## Supplementary material for "The evolutionary origin of host association and polycistronic transcription in trypanosomatids": Data S3: N14.chromosome

```
Chromosome1	OG0008667(-);OG0000003(-);OG0016779(+);OG0000003(-);OG0000154(-);OG0032630(+);OG0000003(-);OG0032630(+);OG0000003(-);OG0000268(-);OG0002072(-);OG0000496(-);OG0000173(-);OG0005337(-);OG0001719(-);OG0000961(-);OG0003402(-);OG0003079(-);OG0008988(-);OG0000190(-);OG0000190(-);OG0000190(-);OG0003767(-);OG0002398(-);OG0008434(-);OG0008434(-);OG0003766(-);OG0002798(-);OG0008656(-);OG0001619(-);OG0003765(-);OG0005033(-);OG0003401(-);OG0000385(-);OG0000677(-);OG0006210(-);OG0003400(+);OG0001856(+);OG0002797(+);OG0005336(+);OG0005826(+);OG0003764(+);OG0002576(+);OG0003078(+);OG0001848(+);OG0000670(+);OG0002796(+);OG0003763(+);OG0016632(+);OG0003762(+);OG0001349(+);OG0003399(+);OG0003761(+);OG0003760(+);OG0003077(+);OG0005549(+);OG0003398(+);OG0003759(+);OG0003758(+);OG0004203(+);OG0000842(+);OG0001724(+);OG0012007(+);OG0003397(+);OG0004202(+);OG0003396(+);OG0000001(+);OG0001586(+);OG0000812(+);OG0003076(+);OG0001809(+);OG0002795(+);OG0005032(+);OG0000000(+);OG0003075(+);OG0000042(+);OG0000355(+);OG0002575(+);OG0001740(+);OG0003757(+);OG0002574(+);OG0001945(+);OG0004664(+);OG0003395(+);OG0004073(+);OG0005031(+);OG0004931(+);OG0004074(+);OG0010320(+);OG0005153(+);OG0005659(+);OG0014392(+);OG0002506(+);OG0004075(+);OG0004546(+);OG0000078(+);OG0001739(+);OG0001089(+);OG0001569(+);OG0000026(+);OG0000026(+);OG0000026(+);OG0005030(+);OG0005029(+);OG0002742(+);OG0002890(+);OG0000292(+);OG0000292(+);OG0000059(+);OG0012150(+);OG0000059(+);OG0012150(+);OG0000059(+);OG0012150(+);OG0000059(+);OG0012150(+);OG0032167(+);OG0001173(+);OG0003073(+);OG0000871(+);OG0001400(+);OG0004138(+);OG0005139(+);OG0003393(+);OG0007905(+);OG0004200(+);OG0020887(+);OG0005335(+);OG0020888(-);OG0016991(+);OG0000045(-);OG0021242(+);OG0016991(+);OG0021242(+);OG0016991(+);OG0032608(+);OG0032607(+);OG0032606(+);OG0008566(+);OG0003391(+);OG0004199(+);OG0001844(+);OG0000156(+);OG0004662(+);OG0000389(+);OG0003754(+);OG0001025(+);OG0009361(+);OG0000865(+);OG0001403(+);OG0009655(+);OG0005028(+);OG0004661(+);OG0000465(+);OG0002103(+);OG0001977(+);OG0000038(+);OG0003392(+);OG0002794(+);OG0004663(+);OG0007643(+);OG0003755(+);OG0000568(+);OG0008362(+);OG0003538(-);OG0002903(-);OG0003931(+);OG0009153(+);OG0001281(+);OG0001092(+);OG0004384(+);OG0000545(+);OG0001765(+);OG0008375(+);OG0000658(+);OG0004383(+);OG0004382(+);OG0002074(+);OG0002074(+);OG0002902(+);OG0001454(+);OG0004381(+);OG0002134(+);OG0000630(+);OG0000536(+);OG0032565(-);OG0004545(+);OG0010760(+);OG0003645(+);OG0003930(+);OG0000535(+);OG0008608(+);OG0005595(+);OG0002286(+);OG0012005(+);OG0032566(+);OG0001329(+);OG0001329(+);OG0003196(+);OG0008374(+);OG0002901(+);OG0004072(+);OG0014605(+);OG0006044(+);OG0014605(+);OG0014605(+);OG0006044(+);OG0014605(+);OG0006044(+);OG0008102(+);OG0000298(+);OG0011303(+);OG0006015(+);OG0001320(+);OG0001320(+);OG0005855(+);OG0002669(+);OG0002024(+);OG0003431(+);OG0003809(+);OG0005612(+);OG0013046(+);OG0006283(+);OG0006283(+)
Chromosome2	OG0000003(-);OG0031977(+);OG0000226(+);OG0000310(+);OG0008069(-);OG0000154(-);OG0000003(-);OG0000003(-);OG0000003(-);OG0000003(-);OG0000154(-);OG0000154(-);OG0000003(-);OG0032632(+);OG0000003(-);OG0000003(-);OG0000003(-);OG0000003(-);OG0016799(+);OG0021245(-);OG0032078(+);OG0000226(+);OG0032074(-);OG0012991(+);OG0020979(+);OG0000226(+);OG0032074(-);OG0008069(-);OG0008069(-);OG0000003(-);OG0000003(-);OG0020893(+);OG0020895(+);OG0000226(+);OG0009676(+);OG0014477(+);OG0000050(-);OG0016644(-);OG0000050(+);OG0000705(+);OG0000226(+);OG0004754(+);OG0004312(+);OG0009352(+);OG0001581(+);OG0000705(+);OG0032610(+);OG0001581(+);OG0006215(+);OG0000284(+);OG0000029(+);OG0002867(+);OG0003154(+);OG0003853(+);OG0001148(+);OG0005508(+);OG0031978(-);OG0000310(-);OG0016645(-);OG0014394(-);OG0000000(-);OG0000009(-);OG0004585(-);OG0005505(-);OG0002748(-);OG0001005(-);OG0005524(-);OG0008124(-);OG0005806(-);OG0004978(-);OG0002747(-);OG0000933(-);OG0001512(-);OG0032075(-);OG0002217(-);OG0003317(-);OG0004962(-);OG0002369(-);OG0004106(-);OG0000390(-);OG0004586(-);OG0000334(-);OG0001696(-);OG0001925(-);OG0002053(-);OG0004107(-);OG0016646(-);OG0004108(-);OG0000922(-);OG0000922(-);OG0031979(-);OG0005645(-);OG0008863(-);OG0009969(-);OG0012008(-);OG0005203(-);OG0000999(+);OG0000053(+);OG0000000(+);OG0016647(+);OG0005300(+);OG0009093(+);OG0004109(+);OG0002091(+);OG0002529(+);OG0005983(+);OG0003668(+);OG0003667(+);OG0001069(+);OG0000998(+);OG0000923(+);OG0000152(+);OG0000234(+);OG0020894(+);OG0000581(+);OG0002307(+);OG0000391(+);OG0000339(+);OG0007689(+);OG0011324(+);OG0011324(+);OG0007689(+);OG0011324(+);OG0007689(+);OG0011324(+);OG0007689(+);OG0011324(+);OG0007689(+);OG0011324(+);OG0007689(+);OG0020983(+);OG0005299(-);OG0000013(-);OG0008144(-);OG0003603(-);OG0005442(-);OG0000527(-);OG0000527(-);OG0004015(-);OG0003259(-);OG0004875(-);OG0000514(-);OG0000090(-);OG0002479(-);OG0005767(-);OG0004476(-);OG0001078(-);OG0004016(-);OG0003604(-);OG0001905(-);OG0004477(-);OG0000043(-);OG0004478(-);OG0005443(-);OG0004479(-);OG0002952(-);OG0002314(-);OG0005193(-);OG0002315(-);OG0002953(-);OG0001885(-);OG0000534(-);OG0004480(-);OG0009082(-);OG0004952(-);OG0000052(-);OG0000297(-);OG0001217(-);OG0000085(-);OG0000079(-);OG0016648(-);OG0002202(-);OG0005194(-);OG0001408(-);OG0004017(-);OG0001666(-);OG0003756(-);OG0004151(-);OG0005799(-);OG0005859(-);OG0000023(-);OG0000387(-);OG0004876(-);OG0000986(-);OG0001504(-);OG0000406(-);OG0002151(-);OG0000692(-);OG0000692(-);OG0005195(-);OG0004942(-);OG0004018(-);OG0008864(-);OG0003605(-);OG0002152(-);OG0007788(-);OG0001886(-);OG0003606(-);OG0000162(-);OG0008842(-);OG0007847(-);OG0002954(-);OG0000288(-);OG0004481(-);OG0005662(-);OG0001812(-);OG0000085(-);OG0001886(-);OG0003606(-);OG0000162(-);OG0002152(-);OG0008842(-);OG0002954(-);OG0000288(-);OG0004481(-);OG0005662(-);OG0001812(-);OG0009159(-);OG0005688(-);OG0004552(-);OG0006617(-);OG0004941(-);OG0002698(-);OG0004698(-);OG0008472(-);OG0003607(-);OG0002679(-);OG0001154(-);OG0005196(-);OG0000095(-);OG0000895(-);OG0006078(-);OG0008482(-);OG0002719(+);OG0000036(+);OG0000852(+);OG0002955(+);OG0003609(+);OG0001831(+);OG0000055(+);OG0000134(+);OG0004482(+);OG0005444(+);OG0001695(+);OG0004877(+);OG0003608(+);OG0001887(+);OG0000042(+);OG0005620(+);OG0000008(+);OG0014395(+);OG0000162(+);OG0000162(+);OG0000162(+);OG0000162(+);OG0000162(+);OG0000162(+);OG0000162(+);OG0000162(+);OG0002478(-);OG0005192(-);OG0005618(-);OG0000644(-);OG0003602(-);OG0003602(+);OG0000644(+);OG0005618(+);OG0000631(+);OG0000167(+);OG0032601(+);OG0016649(+);OG0001541(+);OG0008599(+);OG0002313(+);OG0002716(+);OG0002951(+);OG0001361(+);OG0003601(+);OG0005766(+);OG0000508(+);OG0002312(+);OG0005191(+);OG0002028(+);OG0000234(+);OG0005749(+);OG0001024(+);OG0000505(+);OG0001997(+);OG0000431(+);OG0009094(+);OG0000082(+);OG0000075(+);OG0000640(+);OG0000082(+);OG0000640(+);OG0000082(+);OG0000640(+);OG0032077(-)
Chromosome3	OG0000099(-);OG0006188(-);OG0005338(-);OG0004204(-);OG0010331(-);OG0000620(-);OG0000023(-);OG0005707(-);OG0003320(-);OG0000985(-);OG0000561(-);OG0009097(-);OG0002577(-);OG0001420(-);OG0004666(-);OG0002799(-);OG0001119(-);OG0003768(-);OG0002578(-);OG0003081(-);OG0002800(-);OG0001367(-);OG0005975(-);OG0005339(-);OG0002801(-);OG0004742(+);OG0002317(+);OG0005578(+);OG0005255(+);OG0000016(+);OG0004301(+);OG0000008(+);OG0005089(+);OG0003841(+);OG0003459(+);OG0004302(+);OG0005090(+);OG0009366(+);OG0012010(+);OG0000217(+);OG0009363(+);OG0004303(+);OG0001425(+);OG0001425(+);OG0001228(+);OG0002336(+);OG0003842(+);OG0002856(+);OG0001374(+);OG0000793(+);OG0001752(+);OG0001627(+);OG0001111(+);OG0004744(+);OG0003461(+);OG0004743(+);OG0001751(+);OG0008123(+);OG0000272(+);OG0001926(+);OG0007470(+);OG0000006(+);OG0005091(+);OG0004304(+);OG0001479(+);OG0003460(+);OG0004934(+);OG0005900(+);OG0000525(+);OG0000333(+);OG0001787(+);OG0001868(+);OG0004087(-);OG0002077(-);OG0005788(-);OG0003326(-);OG0003843(-);OG0004305(-);OG0001753(-);OG0000048(-);OG0003463(-);OG0000941(-);OG0003464(-);OG0002857(-);OG0001628(-);OG0000609(-);OG0002858(-);OG0004865(-);OG0001811(-);OG0004745(-);OG0001780(-);OG0003299(-);OG0003142(-);OG0003465(-);OG0005579(-);OG0005092(-);OG0004306(-);OG0001275(-);OG0009003(-);OG0000155(-);OG0001207(-);OG0004746(-);OG0002420(-);OG0000916(-);OG0005376(-);OG0001372(-);OG0002340(-);OG0002859(-);OG0005726(-);OG0005580(-);OG0002261(-);OG0005837(-);OG0002262(-);OG0005093(-);OG0005651(-);OG0000001(-);OG0003844(-);OG0000001(-);OG0005094(-);OG0000000(-);OG0002608(-);OG0003143(-);OG0000824(-);OG0002648(-);OG0000248(-);OG0003845(-);OG0002247(-);OG0000029(-);OG0001064(-);OG0002169(-);OG0000087(-);OG0003466(-);OG0003846(-);OG0003467(-);OG0001375(-);OG0005095(-);OG0000693(-);OG0009657(-);OG0003468(-);OG0004747(-);OG0002199(+);OG0001048(+);OG0000384(+);OG0002263(+);OG0002609(+);OG0002860(+);OG0005581(+);OG0006058(+);OG0005927(+);OG0003144(+);OG0000678(+);OG0001754(+);OG0005727(+);OG0005868(+);OG0004539(+);OG0002861(+);OG0005377(+);OG0002610(+);OG0001629(+);OG0000729(+);OG0001326(-);OG0001326(-);OG0006792(-);OG0004081(-);OG0005489(-);OG0005873(-);OG0005800(-);OG0005776(-);OG0004056(-);OG0002161(-);OG0000000(-);OG0005252(-);OG0004513(-);OG0003635(-);OG0004514(-);OG0005224(-);OG0001893(-);OG0008027(-);OG0004515(-);OG0004904(-);OG0001482(-);OG0000352(-);OG0004057(-);OG0004905(-);OG0002036(-);OG0003636(-);OG0002704(-);OG0001186(-);OG0009095(-);OG0000472(-);OG0000448(-);OG0004462(-);OG0000120(-);OG0000001(-);OG0000001(-);OG0000939(-);OG0014393(+);OG0010767(+);OG0014393(+);OG0000002(-);OG0014393(+);OG0007891(-);OG0021244(-);OG0020823(+);OG0010767(+);OG0005533(-);OG0005002(-);OG0003907(-);OG0000680(-);OG0001873(-);OG0005129(-);OG0001008(-);OG0005128(-);OG0001114(-);OG0004361(-);OG0000329(-);OG0004944(-);OG0003515(-);OG0008768(-);OG0000057(-);OG0000000(-);OG0000772(-);OG0007829(-);OG0002636(-);OG0003181(-);OG0003906(-);OG0004785(-);OG0008426(-);OG0002007(-);OG0003905(-);OG0000000(-);OG0002127(-);OG0000365(-);OG0005678(+);OG0000032(+);OG0003030(+);OG0000815(+);OG0000832(+);OG0001398(+);OG0004607(+);OG0004608(+);OG0005309(+);OG0009096(+);OG0005681(+);OG0004139(+);OG0001967(+);OG0005532(+);OG0000072(+);OG0001725(+);OG0001968(+);OG0005793(+);OG0002515(+);OG0002544(+);OG0004609(+);OG0003700(+);OG0003701(+);OG0004140(+);OG0002058(+);OG0002374(+);OG0003702(+);OG0000033(+);OG0000114(+);OG0003509(+);OG0002892(+);OG0002279(+);OG0002003(+);OG0008226(+);OG0008785(+);OG0000313(+);OG0003176(+);OG0004779(+);OG0004936(+);OG0000848(+);OG0000408(+);OG0004143(+);OG0000489(+);OG0002984(+);OG0004937(+);OG0004938(+);OG0004142(+);OG0005076(+);OG0004780(+);OG0005125(+);OG0003510(+);OG0000447(+);OG0000447(+);OG0005739(+);OG0003177(+);OG0002631(+);OG0002052(+);OG0000000(+);OG0000071(+);OG0000071(+);OG0003899(+);OG0000071(+);OG0002004(+);OG0005482(+);OG0000178(+);OG0001497(-);OG0002632(-);OG0003511(-);OG0005781(-);OG0002005(-);OG0000018(-);OG0000018(-);OG0000018(-);OG0000018(-);OG0000018(-);OG0005126(-);OG0003512(-);OG0005845(-);OG0000762(-);OG0004355(-);OG0005880(-);OG0000097(-);OG0005401(-);OG0004356(-);OG0003900(-);OG0001637(-);OG0005590(-);OG0004781(-);OG0001134(-);OG0000046(-);OG0002063(-);OG0000079(-);OG0001480(-);OG0002006(-);OG0000383(-);OG0004357(-);OG0003513(-);OG0000219(-);OG0003901(-);OG0002280(-);OG0003178(-);OG0005402(-);OG0004782(-);OG0009260(-);OG0008570(-);OG0002511(-);OG0009971(-);OG0002201(-);OG0000494(-);OG0005127(-);OG0009364(-);OG0005403(-);OG0004783(-);OG0004784(-);OG0000000(-);OG0002634(-);OG0009659(-);OG0011304(-);OG0003902(-);OG0008532(-);OG0000597(-);OG0001223(-);OG0005404(-);OG0003179(-);OG0007133(-);OG0003514(-);OG0000023(-);OG0003903(-);OG0008425(-);OG0000676(-);OG0001192(-);OG0002893(-);OG0000160(-);OG0004358(-);OG0002436(-);OG0000876(-);OG0000398(-);OG0002635(-);OG0003904(-);OG0002894(-);OG0001309(+);OG0001332(+);OG0001636(+);OG0009660(+);OG0002630(+);OG0004354(+);OG0005738(+);OG0000001(+);OG0005400(+);OG0004144(+);OG0003353(+);OG0004141(+);OG0004610(+);OG0008475(+);OG0004998(+);OG0001832(+);OG0003354(+);OG0004611(+);OG0009365(+);OG0003031(+);OG0002545(+);OG0005000(+);OG0016808(+);OG0004145(+);OG0003355(+);OG0003703(+);OG0004612(+);OG0004084(+);OG0003704(+);OG0000182(+);OG0003705(+);OG0002208(+);OG0005257(+);OG0000042(+);OG0005535(+);OG0000860(+);OG0005001(+);OG0000272(+);OG0004472(+);OG0000029(+);OG0004146(+);OG0004147(+);OG0002765(+);OG0005282(+);OG0001510(+);OG0001271(+);OG0001788(+);OG0001050(+);OG0002375(+);OG0001813(+);OG0002546(+);OG0009204(+);OG0003032(+);OG0000207(+);OG0008131(+);OG0003356(+);OG0001969(+);OG0001033(+);OG0004613(+);OG0000369(+);OG0000000(+);OG0000013(+)
Chromosome4	OG0000003(-);OG0000003(-);OG0009100(-);OG0002730(-);OG0001233(-);OG0003736(-);OG0002225(-);OG0001417(-);OG0000078(-);OG0000648(-);OG0000938(-);OG0001954(-);OG0002786(-);OG0001521(-);OG0005328(-);OG0000008(-);OG0000008(-);OG0003739(-);OG0005329(-);OG0003741(-);OG0003060(-);OG0004645(-);OG0003061(-);OG0000623(-);OG0002570(-);OG0004646(-);OG0003306(-);OG0001913(-);OG0000203(-);OG0004647(-);OG0000078(-);OG0005508(-);OG0005797(-);OG0005821(-);OG0004174(-);OG0009972(-);OG0003742(-);OG0003062(-);OG0001489(-);OG0004649(-);OG0012998(-);OG0001825(-);OG0003743(-);OG0004175(-);OG0004176(-);OG0002787(-);OG0004650(-);OG0004177(-);OG0004651(-);OG0001378(-);OG0008940(-);OG0003744(-);OG0003063(-);OG0004224(-);OG0004652(-);OG0002393(-);OG0001095(-);OG0000097(-);OG0000627(-);OG0003064(-);OG0001614(-);OG0004178(-);OG0000309(-);OG0003384(-);OG0005966(-);OG0001617(-);OG0002788(-);OG0002056(-);OG0001597(-);OG0000764(-);OG0004179(-);OG0001734(-);OG0005241(-);OG0004653(-);OG0002913(-);OG0000054(-);OG0008747(-);OG0005019(-);OG0003065(-);OG0003745(-);OG0008658(-);OG0002789(-);OG0004654(-);OG0001975(-);OG0004180(-);OG0000019(-);OG0000066(-);OG0000066(-);OG0002710(-);OG0002790(-);OG0000709(-);OG0008066(-);OG0008066(-);OG0003385(-);OG0005331(-);OG0005020(-);OG0003066(-);OG0003067(-);OG0000587(-);OG0001522(-);OG0001735(-);OG0000264(-);OG0001618(-);OG0000229(-);OG0005704(-);OG0002791(-);OG0000549(-);OG0002086(-);OG0000405(-);OG0009345(-);OG0003386(-);OG0004655(-);OG0002572(-);OG0003068(-);OG0000228(-);OG0000228(-);OG0004182(-);OG0001908(-);OG0002051(-);OG0002227(-);OG0002394(-);OG0000625(-);OG0000006(-);OG0000199(-);OG0005558(-);OG0000199(-);OG0005558(-);OG0000006(-);OG0000006(-);OG0000006(-);OG0000006(-);OG0009098(-);OG0005022(-);OG0001806(-);OG0009099(-);OG0004183(-);OG0003746(-);OG0003388(-);OG0000137(-);OG0004181(-);OG0000400(-);OG0010439(-);OG0002223(-);OG0000309(-);OG0000106(-);OG0000926(-);OG0000926(-);OG0002897(-);OG0004656(-);OG0000649(+);OG0003747(+);OG0004184(+);OG0001929(+);OG0009359(+);OG0005545(+);OG0000517(+);OG0000514(+);OG0001976(+);OG0003389(+);OG0004185(+);OG0001920(+);OG0002992(+);OG0003748(+);OG0000028(+);OG0014402(+);OG0005238(+);OG0005023(+);OG0000091(+);OG0008411(+);OG0001259(+);OG0005547(+);OG0004186(+);OG0004869(+);OG0004187(+);OG0000189(+);OG0000019(+);OG0000019(+);OG0004188(+);OG0004189(+);OG0009206(+);OG0000870(+);OG0004493(+);OG0000101(+);OG0000276(+);OG0004190(+);OG0002508(+);OG0002508(+);OG0005344(+);OG0001736(+);OG0000024(+);OG0001397(+);OG0003749(+);OG0000051(+);OG0004191(+);OG0002792(+);OG0009268(+);OG0003070(+);OG0008432(+);OG0003750(+);OG0004192(+);OG0000034(+);OG0003071(+);OG0000684(+);OG0008035(+);OG0002395(+);OG0005824(+);OG0004581(+);OG0003751(+);OG0001737(+);OG0000001(+);OG0001299(+);OG0012996(+);OG0003413(+);OG0004225(+);OG0007629(+);OG0001622(+);OG0008478(+);OG0001947(+);OG0008364(+);OG0005045(+);OG0005045(+);OG0005044(+);OG0000019(+);OG0005668(+);OG0003784(+);OG0004222(+);OG0002185(+);OG0009367(+);OG0009105(+);OG0008416(+);OG0002812(+);OG0008840(+);OG0005785(+);OG0006303(+);OG0003412(+);OG0003090(+);OG0004080(+);OG0009661(+);OG0002233(+);OG0012012(+);OG0000992(+);OG0005971(+);OG0002582(+);OG0000918(+);OG0005135(+);OG0000073(-);OG0003089(-);OG0001369(-);OG0001859(-);OG0009403(-);OG0001508(-);OG0008281(-);OG0005043(-);OG0000115(-);OG0000140(-);OG0001291(-);OG0003411(-);OG0005244(-);OG0002581(-);OG0002106(-);OG0003913(-);OG0004679(-);OG0005828(-);OG0006652(-);OG0003781(-);OG0009102(-);OG0000230(-);OG0003363(-);OG0001042(-);OG0002553(-);OG0000268(-);OG0002772(-);OG0005006(-);OG0000840(-);OG0002176(-);OG0000011(-);OG0000011(-);OG0002550(-);OG0005671(-);OG0002386(-);OG0000001(-);OG0000255(-);OG0000004(-);OG0000004(-);OG0001850(-);OG0008483(-);OG0000212(-);OG0002385(-);OG0001731(-);OG0004618(-);OG0005312(-);OG0001732(-);OG0003710(-);OG0000919(-);OG0002385(-);OG0003039(-);OG0002771(-);OG0001849(-);OG0000198(-);OG0008858(-);OG0000013(-);OG0002382(-);OG0008070(-);OG0007644(-);OG0000460(-);OG0002349(-);OG0000576(-);OG0000777(-);OG0000024(-);OG0032175(-);OG0001002(-);OG0003038(-);OG0001518(-);OG0004085(-);OG0002380(-);OG0004617(-);OG0000000(-);OG0002211(-);OG0003037(-);OG0002379(-);OG0003359(-);OG0002378(-);OG0000896(-);OG0001729(-);OG0001001(-);OG0002811(-);OG0002769(-);OG0003708(-);OG0009018(-);OG0003036(-);OG0000668(-);OG0002549(-);OG0008065(-);OG0006419(-);OG0000004(-);OG0000004(-);OG0000728(-);OG0000755(-);OG0001061(-);OG0000518(-);OG0000294(-);OG0004614(-);OG0001126(-);OG0000475(-);OG0000121(-);OG0000336(-);OG0002210(-);OG0001608(-);OG0001970(-);OG0001728(-);OG0003034(-);OG0001727(-);OG0003033(-);OG0000943(-);OG0002209(-);OG0006433(-);OG0000458(-);OG0001845(-);OG0000219(-);OG0000219(-)
Chromosome5	OG0032176(+);OG0021037(-);OG0013004(-);OG0001146(-);OG0005631(-);OG0001545(-);OG0004505(-);OG0000984(-);OG0001404(-);OG0003283(-);OG0001077(-);OG0004897(-);OG0001377(-);OG0003284(-);OG0005213(-);OG0002182(-);OG0001653(-);OG0005622(-);OG0016816(+);OG0005794(+);OG0003651(+);OG0004641(+);OG0005324(+);OG0000017(+);OG0004640(+);OG0003380(+);OG0004957(+);OG0004429(+);OG0000048(+);OG0000048(+);OG0008319(+);OG0004169(+);OG0001936(+);OG0005323(+);OG0010742(+);OG0000180(+);OG0003379(+);OG0003379(+);OG0000133(+);OG0000133(+);OG0000133(+);OG0014490(+);OG0010769(-);OG0000459(+);OG0008888(+);OG0000054(+);OG0004567(+);OG0002564(+);OG0004167(+);OG0000110(+);OG0002563(+);OG0003727(+);OG0002734(+);OG0010143(+);G0010143(+);OG0014405(+);OG0000380(+);OG0001520(+);OG0002389(+);OG0000861(+);OG0002098(+);OG0000306(+);OG0003851(+);OG0001855(+);OG0000019(+);OG0003377(+);OG0008996(+);OG0005322(+);OG0002187(+);OG0001141(+);OG0009369(+);OG0002464(+);OG0008036(+);OG0008036(+);OG0002465(+);OG0008209(+);OG0003245(+);OG0001399(+);OG0008105(+);OG0000360(+);OG0003580(+);OG0005676(+);OG0004853(+);OG0001436(+);OG0004453(+);OG0003581(+);OG0003300(-);OG0000077(-);OG0002482(-);OG0004488(-);OG0002820(-);OG0000386(-);OG0002687(-);OG0002958(-);OG0002320(-);OG0002319(-);OG0002318(-);OG0006182(-);OG0005884(+);OG0002688(+);OG0000471(+);OG0005772(+);OG0000229(+);OG0008106(+);OG0000052(+);OG0000095(+);OG0002030(+);OG0004490(+);OG0002689(+);OG0002959(+);OG0000731(+);OG0004092(+);OG0000653(+);OG0008574(+);OG0000491(+);OG0004489(+);OG0000204(+);OG0004491(+);OG0002961(+);OG0005551(+);OG0000952(+);OG0004024(+);OG0001180(+);OG0008420(+);OG0002166(+);OG0005270(+);OG0005271(+);OG0013001(+);OG0003270(+);OG0003269(+);OG0002982(-);OG0004021(-);OG0005474(-);OG0002503(-);OG0000859(-);OG0004487(-);OG0002059(-);OG0000001(-);OG0005860(-);OG0004880(-);OG0009087(-);OG0001334(-);OG0004020(-);OG0000002(-);OG0000002(-);OG0001571(+);OG0001645(+);OG0000143(+);OG0001249(+);OG0002334(+);OG0003613(+);OG0006976(+);OG0003612(+);OG0004486(+);OG0000390(+);OG0003173(+);OG0000123(+);OG0005199(+);OG0003611(+);OG0003610(+);OG0003262(+);OG0000325(+);OG0000177(+);OG0000146(+);OG0013002(+);OG0008595(+);OG0008596(+);OG0000872(+);OG0001507(+);OG0001322(+);OG0001357(+);OG0001687(+);OG0002682(+);OG0001322(+);OG0001357(+);OG0001687(+);OG0002682(+);OG0005768(+);OG0001086(+);OG0006287(+);OG0002681(+);OG0009106(+);OG0003261(+);OG0003260(+);OG0001392(+);OG0002316(+);OG0006287(+);OG0002681(+);OG0009106(+);OG0003261(+);OG0003260(+);OG0001392(+);OG0002316(+);OG0001043(+);OG0004879(+);OG0004878(+);OG0001437(+);OG0002680(+);OG0007848(+);OG0001163(+);OG0002956(+);OG0000194(+);OG0000013(+);OG0007666(-);OG0002603(-);OG0000469(-);OG0000954(-);OG0004289(-);OG0000000(-);OG0005874(-);OG0009080(-);OG0002514(-);OG0004290(-);OG0005081(-);OG0001993(-);OG0002418(-);OG0002854(-);OG0005083(-);OG0002854(+);OG0000888(+);OG0002604(+);OG0000168(+);OG0003456(+);OG0002258(+);OG0014407(+);OG0004292(+);OG0003455(+);OG0001791(+);OG0001389(+);OG0004291(+);OG0005370(+);OG0000796(+);OG0001750(+);OG0001528(+);OG0002852(-);OG0001341(-);OG0013003(-);OG0004738(-);OG0000583(-);OG0000583(-);OG0004287(-);OG0008577(-);OG0004737(-);OG0000839(-);OG0001292(-);OG0005080(-);OG0003138(-);OG0007347(-);OG0005721(-);OG0000102(-);OG0002602(-);OG0012015(-);OG0004088(-);OG0005720(-);OG0000060(-);OG0003454(-);OG0001303(-);OG0000150(-);OG0005297(-);OG0001810(-);OG0003666(-);OG0008865(-);OG0008753(-);OG0005298(-);OG0002527(-);OG0000884(+);OG0001527(+);OG0005784(+);OG0001155(+);G0001155(+);OG0002853(+);OG0000873(+);OG0005082(+);OG0000945(+);OG0001749(+);OG0000034(+);OG0001462(+);OG0000085(+);OG0009107(+);OG0003137(+);OG0005974(+);OG0006798(+);OG0001073(+);OG0003452(+);OG0004735(+);OG0002601(+);OG0003453(+);OG0008866(+);OG0003007(+);OG0000117(+);OG0000117(+);OG0001956(+);OG0001371(+);OG0001274(+);OG0000737(+);OG0001837(+);OG0002507(+);OG0001294(+);OG0002507(+);OG0001294(+);OG0000042(+);OG0003665(+);OG0001953(+);OG0005805(+);OG0001056(+);OG0008671(+);OG0000038(+);OG0001994(+);OG0000608(+);OG0000298(+);OG0000167(+);OG0001458(+);OG0004577(-);OG0002875(-);OG0005109(-);OG0007926(-);OG0002874(-);OG0002873(-);OG0003485(-);OG0000752(-);OG0002872(-);OG0003865(-);OG0008370(-);OG0005108(-);OG0003864(-);OG0008323(-);OG0000053(-);OG0000053(-);OG0000053(-);OG0000053(-);OG0000053(-);OG0000099(-);OG0000950(-);OG0004369(-);OG0007770(-);OG0001021(-);OG0001804(-);OG0001938(-);OG0005624(-);OG0002822(-);OG0005457(-);OG0000256(-);OG0008992(-);OG0000768(-);OG0002701(-);OG0002035(-);OG0002969(-);OG0009108(-);OG0003632(-);OG0002987(-);OG0009662(-);OG0000856(-);OG0005217(-);OG0002970(-);OG0001439(-);OG0000002(+);OG0000002(+)
Chromosome6	OG0000011(-);OG0000011(-);OG0000002(-);OG0000002(-);OG0000148(-);OG0008769(-);OG0005174(-);OG0004842(-);OG0000911(-);OG0004932(-);OG0000766(-);OG0005173(-);OG0005172(-);OG0008275(-);OG0001117(-);OG0005171(-);OG0008841(-);OG0000550(-);OG0001175(-);OG0000470(-);OG0003982(-);OG0013359(-);OG0008491(-);OG0004288(-);OG0005176(-);OG0002306(-);OG0014475(-);OG0000568(-);OG0004946(-);OG0002305(-);OG0008677(-);OG0004615(-);OG0000067(-);OG0000067(-);OG0005490(-);OG0000910(-);OG0000063(-);OG0014411(-);OG0005290(-);OG0003984(-);OG0008867(-);OG0005175(-);OG0008773(-);OG0005786(-);OG0004844(-);OG0002929(-);OG0004843(-);OG0004449(-);OG0004947(-);OG0004448(-);OG0005428(-);OG0002304(-);OG0001031(-);OG0002235(-);OG0001165(-);OG0003888(-);OG0005396(-);OG0002888(-);OG0003887(-);OG0003503(-);OG0003069(-);OG0003503(-);OG0003069(-);OG0005782(-);OG0004772(-);OG0008655(-);OG0002273(-);OG0000349(-);OG0008125(-);OG0001257(-);OG0000904(-);OG0002272(-);OG0001633(-);OG0002271(-);OG0003886(-);OG0005395(-);OG0001161(-);OG0004347(-);OG0004346(-);OG0006038(+);OG0002624(+);OG0000201(+);OG0000201(+);OG0000225(-);OG0002001(-);OG0003885(-);OG0002629(-);OG0003884(-);OG0005871(-);OG0008100(-);OG0005121(-);OG0005483(-);OG0000875(-);OG0002431(-);OG0000001(-);OG0000020(-);OG0000435(-);OG0002430(-);OG0002270(-);OG0001632(-);OG0003883(-);OG0002269(-);OG0003502(-);OG0002123(-);OG0000361(-);OG0004771(-);OG0001494(-);OG0004345(-);OG0008672(-);OG0007768(-);OG0002268(-);OG0002266(-);OG0000890(-);OG0001759(-);OG0001133(-);OG0005394(-);OG0001830(-);OG0003168(-);OG0001578(-);OG0000000(-);OG0000000(-);OG0004344(-);OG0001686(-);OG0001028(-);OG0005393(-);OG0003882(-);OG0003501(-);OG0000610(-);OG0008994(-);OG0004343(-);OG0005120(-);OG0001533(-);OG0003881(+);OG0002174(+);OG0005119(+);OG0002178(+);OG0002628(+);OG0003167(+);OG0003500(+);OG0001208(+);OG0000445(+);OG0000188(+);OG0002627(+);OG0004917(+);OG0003499(+);OG0004633(+);OG0003050(+);OG0004632(+);OG0003049(+);OG0003721(+);OG0004630(+);OG0004631(+);OG0003048(+);OG0004160(+);OG0003722(+);OG0005320(+);OG0003520(+);OG0002282(+);OG0004340(+);OG0004339(+);OG0003880(+);OG0001431(+);OG0000965(+);OG0005701(+);OG0009083(+);OG0002623(+);OG0000454(+);OG0003640(+);OG0008407(+);OG0001549(+);OG0004768(+);OG0002085(+);OG0002626(+);OG0007857(+);OG0001237(+);OG0004530(+);OG0004531(+);OG0001896(+);OG0000977(+);OG0006231(+);OG0012019(+);OG0002625(+);OG0004342(+);OG0000406(+);OG0001786(+);OG0004341(+);OG0002513(+);OG0006038(+);OG0002624(+);OG0000201(+);OG0000346(+);OG0002887(+);OG0005391(+);OG0005118(+);OG0004284(+);OG0001871(+);OG0010323(+);OG0001234(+);OG0003498(+);OG0000702(+);OG0005637(+);OG0008371(+);OG0005117(+);OG0001931(+);OG0000172(+);OG0003879(+);OG0032182(+);OG0001758(+);OG0001456(+);OG0003497(+);OG0003496(+);OG0001370(+);OG0000706(+);OG0001224(+);OG0004067(+);OG0003166(+);OG0005587(+);OG0002880(+);OG0032181(+);OG0009663(+);OG0001430(+);OG0001430(+);OG0002886(+);OG0001429(+);OG0001429(+);OG0002885(+);OG0005136(+);OG0005116(+);OG0001182(+);OG0001870(+);OG0002168(+);OG0010769(+);OG0000002(+);OG0000002(+);OG0006244(+);OG0007121(+);OG0006244(-);OG0000002(-);OG0003878(-);OG0002000(-);OG0008409(-);OG0001802(-);OG0008838(-);OG0008868(-);OG0000578(-);OG0001999(-);OG0001532(-);OG0007326(-);OG0004954(-);OG0003165(-);OG0001927(-);OG0000066(-);OG0001998(-);OG0000042(-);OG0000287(-);OG0003164(-);OG0003877(-);OG0005733(-);OG0002429(-);OG0000902(-);OG0004338(-);OG0004337(-);OG0002622(-);OG0003876(-);OG0001132(-);OG0005390(-);OG0003875(-);OG0002428(-);OG0000022(-);OG0004336(-);OG0004335(-);OG0003874(-);OG0004334(-);OG0003873(-);OG0003872(-);OG0000874(-);OG0008620(-);OG0005932(-);OG0000314(-);OG0003871(-);OG0006007(-);OG0002994(-);OG0003494(-);OG0005114(-);OG0000392(-);OG0004333(-);OG0003493(-);OG0000997(-);OG0002175(-);OG0003870(-);OG0003492(-);OG0002621(-);OG0003869(-);OG0005388(-);OG0004332(-);OG0002884(-);OG0000111(-);OG0003163(-);OG0001258(-);OG0005113(-);OG0000560(-);OG0009370(-);OG0003491(-);OG0004766(-);OG0007907(-);OG0004331(-);OG0003162(-);OG0002520(-);OG0005112(-);OG0008850(-);OG0003868(-);OG0001306(-);OG0001306(-);OG0003490(-);OG0000171(-);OG0008427(-);OG0002427(-);OG0005387(-);OG0004765(-);OG0001243(-);OG0009371(-);OG0001757(-);OG0007537(-);OG0000001(-);OG0001483(-);OG0002426(-);OG0005111(-);OG0003489(-);OG0002335(-);OG0004330(-);OG0000883(-);OG0004329(-);OG0002620(-);OG0002619(-);OG0002883(-);OG0004764(-);OG0001246(-);OG0002882(-);OG0002881(-);OG0004945(-);OG0001190(+);OG0000019(+);OG0005110(-);OG0000554(+);OG0004763(+);OG0004762(+);OG0003161(+);OG0001933(+);OG0000046(+);OG0003488(+);OG0000446(+);OG0003487(+);OG0003649(+);OG0006338(+);OG0032183(+);OG0001116(+);OG0003160(+);OG0004961(+);OG0001631(+);OG0000624(+);OG0005840(+);OG0002879(+);OG0002878(+);OG0003159(+);OG0001006(+);OG0000340(+);OG0000340(+);OG0002618(+);OG0002877(+);OG0002122(+);OG0003867(+);OG0000754(+);OG0000455(+);OG0002425(+);OG0004559(+);OG0005386(+);OG0005798(+);OG0002121(+);OG0000453(+);OG0001184(+);OG0003486(+);OG0003866(+);OG0001428(+);OG0002120(+);OG0000000(+);OG0002876(+);OG0000213(+);OG0003358(+)
Chromosome7	OG0001272(+);OG0002102(+);OG0001914(+);OG0000590(+);OG0002397(+);OG0003330(+);OG0006143(+);OG0001152(+);OG0000050(+);OG0000165(+);OG0000226(+);OG0000013(+);OG0004058(+);OG0010308(-);OG0006253(-);OG0001928(-);OG0010307(-);OG0005027(-);OG0001003(-);OG0000046(-);OG0002228(-);OG0008650(-);OG0001396(-);OG0002200(-);OG0004197(-);OG0000434(-);OG0000434(-);OG0009376(-);OG0004196(-);OG0004195(-);OG0004658(-);OG0003390(-);OG0009118(-);OG0001290(-);OG0003752(-);OG0002573(-);OG0004194(-);OG0005334(-);OG0005025(-);OG0004193(-);OG0001393(-);OG0004681(-);OG0004683(-);OG0013038(-);OG0004682(-);OG0005305(-);OG0005046(-);OG0002346(-);OG0005047(-);OG0002402(-);OG0000008(-);OG0000008(-);OG0000002(-);OG0004685(+);OG0001222(+);OG0005981(+);OG0003091(+);OG0001166(+);OG0009119(+);OG0003786(+);OG0003415(+);OG0004686(+);OG0003787(+);OG0003092(+);OG0000530(+);OG0004687(+);OG0004687(+);OG0000524(+);OG0003416(+);OG0004939(+);OG0008869(+);OG0005048(+);OG0005049(+);OG0002403(+);OG0000105(+);OG0003789(+);OG0002583(+);OG0002803(+);OG0000105(+);OG0000105(+);OG0008365(+);OG0002584(+);OG0002814(+);OG0000101(+);OG0000101(+);OG0001665(+);OG0000607(+);OG0002815(+);OG0004227(+);OG0003417(+);OG0004228(+);OG0004205(+);OG0008749(+);OG0004688(+);OG0008366(+);OG0002985(+);OG0000753(+);OG0003093(+);OG0002107(+);OG0004229(+);OG0000205(+);OG0006035(+);OG0004568(+);OG0000338(+);OG0004689(+);OG0003791(+);OG0008787(+);OG0000192(+);OG0004690(+);OG0008129(+);OG0003094(+);OG0004230(+);OG0000565(+);OG0001062(+);OG0002234(+);OG0004691(+);OG0001949(+);OG0003792(+);OG0003095(+);OG0003793(+);OG0000521(+);OG0008138(+);OG0001150(+);OG0003418(+);OG0000467(+);OG0000601(+);OG0000601(+);OG0001300(+);OG0001623(+);OG0001860(+);OG0007840(+);OG0000421(+);OG0014413(+);OG0000553(+);OG0000438(+);OG0000226(+);OG0000369(-);OG0005820(-);OG0000055(-);OG0000829(-);OG0004498(-);OG0001779(-);OG0006802(-);OG0003170(-);OG0003890(-);OG0003504(-);OG0003891(-);OG0009111(-);OG0005588(-);OG0002124(-);OG0005735(-);OG0006260(-);OG0004773(-);OG0003892(-);OG0004348(-);OG0005122(-);OG0003171(-);OG0009112(-);OG0009975(-);OG0005888(-);OG0004774(-);OG0001591(-);OG0007966(-);OG0000574(-);OG0009480(-);OG0008101(-);OG0004349(-);OG0002048(-);OG0002383(-);OG0002432(-);OG0000189(-);OG0000020(-);OG0001354(-);OG0005397(-);OG0008372(-);OG0002002(-);OG0001634(-);OG0004775(-);OG0000110(-);OG0000063(-);OG0001795(-);OG0000936(-);OG0002889(-);OG0008477(-);OG0003172(-);OG0005123(-);OG0002433(-);OG0005736(-);OG0013008(-);OG0001635(-);OG0001209(-);OG0001308(-);OG0001534(-);OG0001534(-);OG0004350(-);OG0005589(-);OG0000077(-);OG0000077(-);OG0003505(-);OG0005737(+);OG0000000(+);OG0002125(+);OG0003893(+);OG0004776(+);OG0001704(+);OG0003894(+);OG0000612(+);OG0000001(+);OG0003506(+);OG0003174(+);OG0007999(+);OG0008465(+);OG0008465(+);OG0000064(+);OG0000064(+);OG0000064(+);OG0000671(+);OG0004352(+);OG0002276(+);OG0008225(+);OG0004777(+);OG0003507(+);OG0001872(+);OG0001815(+);OG0008324(+);OG0004353(+);OG0003896(+);OG0000744(+);OG0000106(+);OG0008598(+);OG0003508(+);OG0002723(+);OG0006667(+);OG0000745(+);OG0005398(+);OG0004778(+);OG0003898(-);OG0001575(-);OG0002277(-);OG0003169(-);OG0005477(-);OG0002978(-);OG0000628(-);OG0000900(-);OG0000900(-);OG0002434(-);OG0001401(-);OG0001472(-);OG0002355(-);OG0001185(-);OG0003175(-);OG0000046(-);OG0000028(-);OG0000789(-);OG0002891(-);OG0003897(-);OG0003897(-);OG0002126(-);OG0002435(-);OG0000928(-);OG0002162(-);OG0003200(-);OG0003937(-);OG0002080(-);OG0009113(-);OG0003542(-);OG0001251(-);OG0003936(-);OG0000000(-);OG0003541(-);OG0004808(-);OG0002290(-);OG0004394(-);OG0000000(-);OG0008359(-);OG0001463(-);OG0000000(-);OG0005410(-);OG0005144(-);OG0000051(-);OG0005674(-);OG0009373(-);OG0000103(-);OG0003935(-);OG0004807(-);OG0002014(-);OG0001145(-);OG0000838(-);OG0004806(-);OG0004805(-);OG0004393(-);OG0004392(-);OG0000001(-);OG0000001(-);OG0000001(-);OG0008376(-);OG0002907(-);OG0004391(+);OG0004803(+);OG0002906(+);OG0003934(+);OG0005143(+);OG0004390(+);OG0008852(+);OG0000457(-);OG0004389(+);OG0004388(+);OG0001672(+);OG0002289(+);OG0003539(+);OG0005264(+);OG0006010(+);OG0000580(+);OG0000580(+);OG0000029(+);OG0000052(+);OG0001559(+);OG0005280(+);OG0000049(+);OG0000049(+);OG0005409(+);OG0005596(+);OG0004509(+);OG0001230(+);OG0008710(-);OG0004847(+);OG0004847(+);OG0004847(-);OG0004847(-);OG0001411(-);OG0002923(-);OG0005167(-);OG0002180(-);OG0001170(-);OG0005757(-);OG0001318(-);OG0009114(-);OG0004833(-);OG0002360(-);OG0001319(-);OG0001407(-);OG0004435(-);OG0002455(-);OG0004436(-);OG0003235(-);OG0004834(-);OG0001447(-);OG0003568(-);OG0004385(-);OG0001593(-);OG0002456(-);OG0008325(-);OG0003569(-);OG0003973(-);OG0000763(-);OG0000462(-);OG0004437(-);OG0002924(-);OG0004438(-);OG0003570(-);OG0004439(-);OG0002457(-);OG0002458(-);OG0008143(-);OG0001394(-);OG0000157(-);OG0002450(-);OG0008708(-);OG0002920(-);OG0008235(-);OG0006067(-);OG0002919(-);OG0000050(-);OG0001548(-);OG0001253(-);OG0005608(-);OG0000346(-);OG0001921(-);OG0003970(-);OG0005852(-);OG0003226(-);OG0003969(-);OG0004829(-);OG0003968(-);OG0000146(-);OG0003564(-);OG0003225(-);OG0001678(-);OG0003224(-);OG0001213(-);OG0004426(-);OG0001538(+);OG0002449(+);OG0003563(+);OG0000589(+);OG0005607(+);OG0000589(+);OG0008104(+);OG0003223(+);OG0003222(+);OG0012022(+);OG0002918(+);OG0002448(+);OG0003562(+);OG0003221(+);OG0003561(+);OG0004425(+);OG0002364(+);OG0004424(+);OG0002917(+);OG0000615(+);OG0005647(+);OG0005471(+);OG0002299(+);OG0003967(+);OG0002916(+);OG0004828(+);OG0005419(+);OG0003966(+);OG0005754(+);OG0001011(+);OG0001011(+);OG0001730(+);OG0001160(+);OG0003965(+);OG0005606(+);OG0005866(+);OG0008870(+);OG0008673(+);OG0008291(+);OG0008651(+);OG0001160(+);OG0000582(-);OG0004827(+);OG0000461(+);OG0000461(+);OG0003188(+);OG0003361(+);OG0008743(+);OG0001169(+);OG0004422(+);OG0000404(+);OG0005237(+);OG0000912(+);OG0000738(+);OG0003560(+);OG0002659(+);OG0002298(+);OG0011310(+);OG0002915(+);OG0002981(+);OG0001880(+);OG0000001(+);OG0004826(+);OG0004826(+);OG0003559(+);OG0000774(+);OG0002447(+);OG0004825(+);OG0004761(+);OG0004718(+);OG0003587(+);OG0003926(+);OG0004376(+);OG0000000(+);OG0005472(+);OG0000101(+);OG0014415(+);OG0013010(+);OG0004799(+);OG0000000(+);OG0004427(+);OG0002451(+);OG0005946(+);OG0003971(+);OG0003227(+);OG0004428(+);OG0001556(+);OG0002660(+);OG0000628(+);OG0000628(+);OG0001197(+);OG0000018(+);OG0001997(+);OG0000431(+);OG0009094(+);OG0000075(+);OG0000018(+);OG0000018(+);OG0001016(-);OG0003615(-);OG0006818(-);OG0000652(-);OG0003265(-);OG0004958(-);OG0002686(-);OG0000032(-);OG0004883(-);OG0003614(-);OG0002685(-);OG0001602(-);OG0001829(-);OG0000001(-);OG0001888(-);OG0000000(-);OG0000105(-);OG0005623(-);OG0002195(-);OG0000994(-);OG0004882(-);OG0008379(-);OG0005955(-);OG0002684(-);OG0002683(+);OG0002081(+);OG0001609(+);OG0005771(-);OG0000867(+);OG0002480(+);OG0005447(-);OG0008569(-);OG0004022(-);OG0001646(-);OG0001646(-);OG0005445(-);OG0001477(-);OG0006316(-);OG0003264(-);OG0000332(-);OG0000603(-);OG0000363(-);OG0000614(-);OG0000724(-);OG0001544(-);OG0003628(-);OG0001892(-);OG0002968(-);OG0005657(-);OG0000892(-);OG0003629(-);OG0004542(-);OG0004898(-);OG0003308(-);OG0002524(-);OG0005242(-);OG0000339(-);OG0002490(-);OG0005243(-);OG0003630(-);OG0008951(-);OG0000001(-);OG0000441(-);OG0005480(-);OG0001715(-);OG0000001(-);OG0013011(-);OG0013011(-);OG0002505(-);OG0002034(-);OG0002325(-);OG0008430(-);OG0004929(-);OG0000376(-);OG0002070(-);OG0004046(-);OG0002699(-);OG0003631(-);OG0000023(-);OG0007686(-);OG0007686(-);OG0002700(-);OG0000411(-);OG0005214(-);OG0000920(-);OG0004047(-);OG0000011(-);OG0000011(-);OG0001997(+);OG0000431(+)
Chromosome8	OG0000877(-);OG0000898(-);OG0002153(-);OG0001167(-);OG0002962(-);OG0008657(-);OG0005450(-);OG0002963(-);OG0004028(-);OG0001820(-);OG0005451(-);OG0000716(-);OG0004888(-);OG0002736(-);OG0008414(-);OG0002089(-);OG0000239(-);OG0005212(-);OG0000751(-);OG0005957(-);OG0000686(-);OG0000686(-);OG0005452(-);OG0004889(-);OG0008067(-);OG0001889(-);OG0001379(-);OG0000826(-);OG0002691(-);OG0007455(-);OG0005883(-);OG0013016(-);OG0013056(-);OG0032188(+);OG0003273(-);OG0006175(-);OG0032189(-);OG0003316(-);OG0003617(-);OG0005774(-);OG0005276(-);OG0003650(-);OG0000028(-);OG0000667(-);OG0004959(-);OG0000403(-);OG0005795(-);OG0003974(-);OG0000060(-);OG0002486(-);OG0000060(-);OG0003274(-);OG0005503(-);OG0004029(-);OG0002321(-);OG0002170(-);OG0001894(-);OG0004091(-);OG0008280(-);OG0008757(-);OG0008757(-);OG0005274(-);OG0004496(-);OG0002692(-);OG0001567(+);OG0004032(+);OG0003275(+);OG0000632(+);OG0003276(+);OG0002356(+);OG0000034(+);OG0008851(+);OG0003277(+);OG0004033(+);OG0003618(+);OG0002964(+);OG0004890(+);OG0004034(+);OG0005491(+);OG0003002(+);OG0004035(+);OG0000486(+);OG0000188(+);OG0032187(-);OG0000000(-);OG0003961(-);OG0000000(-);OG0008484(-);OG0001153(-);OG0002965(-);OG0009377(-);OG0004497(-);OG0003278(-);OG0005453(-);OG0004036(-);OG0005617(-);OG0002711(-);OG0008417(-);OG0005979(-);OG0002350(-);OG0001890(-);OG0002322(-);OG0001105(-);OG0003619(-);OG0002693(-);OG0002694(-);OG0008576(-);OG0000069(-);OG0000496(-);OG0008986(+);OG0005775(-);OG0000097(-);OG0032187(-);OG0009679(+);OG0009475(+);OG0003533(+);OG0005140(+);OG0001432(+);OG0000149(+);OG0000050(+);OG0005141(+);OG0003534(+);OG0003535(+);OG0002899(+);OG0000090(+);OG0002012(+);OG0000131(+);OG0001763(+);OG0001136(+);OG0002983(+);OG0002013(+);OG0003927(+);OG0000024(+);OG0002644(+);OG0003536(+);OG0008231(+);OG0001075(+);OG0000721(+);OG0000629(+);OG0000782(+);OG0000207(+);OG0000266(+);OG0000266(+);OG0004800(+);OG0002900(+);OG0005142(+);OG0003928(+);OG0004485(+);OG0008373(+);OG0007842(+);OG0007397(+);OG0004450(+);OG0001799(+);OG0008857(+);OG0001764(+);OG0001917(+);OG0003194(+);OG0002645(+);OG0009665(+);OG0002714(+);OG0000397(+);OG0003929(+);OG0003195(+);OG0004378(+);OG0005177(+);OG0001952(+);OG0004845(+);OG0001808(+);OG0009356(+);OG0009121(+);OG0001558(+);OG0001293(+);OG0002670(+);OG0000001(+);OG0000150(+);OG0001381(+);OG0009269(+);OG0002462(+);OG0003986(+);OG0000700(+);OG0005268(+);OG0000851(+);OG0004562(+);OG0005269(+);OG0003985(+);OG0004846(+);OG0003243(+);OG0000485(+);OG0004379(+);OG0004380(+);OG0001877(+);OG0004849(-);OG0003577(-);OG0000316(+);OG0000316(+);OG0000316(+);OG0003576(+);OG0003990(+);OG0003989(+);OG0001826(+);OG0002521(+);OG0005499(+);OG0013014(+);OG0004848(+);OG0003988(+);OG0002079(+);OG0003987(+);OG0004561(+);OG0005760(+);OG0001882(+);OG0002463(+);OG0005481(+);OG0002930(+);OG0001776(+);OG0001461(+);OG0004850(+);OG0003578(+);OG0003579(+);OG0006572(+);OG0002931(+);OG0009379(+);OG0000806(+);OG0008848(+);OG0002146(+);OG0000008(+);OG0005431(+);OG0008001(+);OG0000284(+);OG0004851(+);OG0000414(+);OG0003991(+);OG0005178(+);OG0000773(+);OG0005611(+);OG0001883(+);OG0002671(+);OG0004852(+);OG0004452(+);OG0005856(+);OG0003992(+);OG0001644(+);OG0000563(+);OG0003244(+);OG0004166(+);OG0001703(+);OG0005299(-);OG0005299(-);OG0002163(+);OG0002671(+);OG0002676(-);OG0001193(-);OG0000880(-);OG0000020(-);OG0000020(-);OG0000239(-);OG0001652(-);OG0001323(-);OG0003552(-);OG0003215(-);OG0000388(-);OG0005229(-);OG0004910(-);OG0000300(-);OG0002361(-);OG0002164(-);OG0000538(-);OG0004522(-);OG0004930(-);OG0000034(-);OG0004061(-);OG0002974(-);OG0001090(-);OG0004544(-);OG0004055(-);OG0004903(-);OG0000478(-);OG0002160(-);OG0004054(-);OG0002703(-);OG0002159(-);OG0001219(-);OG0002703(-);OG0002159(-);OG0007594(-);OG0009666(-);OG0005222(-);OG0004928(-);OG0001084(-);OG0001937(-);OG0005863(-);OG0000157(-);OG0001373(-);OG0005869(-);OG0003647(-);OG0004052(-);OG0004051(-);OG0004902(-);OG0001452(-);OG0005259(-);OG0009091(-);OG0005260(-);OG0000009(-);OG0004053(-);OG0008485(-);OG0001551(-);OG0005221(-);OG0005220(-);OG0001684(-);OG0005459(-);OG0007530(-);OG0008997(-);OG0001797(-);OG0004508(-);OG0004901(-);OG0001713(-);OG0004050(-);OG0005219(-);OG0002910(-);OG0005924(-);OG0014419(-);OG0005218(-);OG0001895(-);OG0004049(-);OG0003633(-);OG0001460(-);OG0001817(-);OG0009380(-);OG0008107(-);OG0003889(-);OG0004048(-);OG0005632(-);OG0001444(-);OG0000505(-);OG0001072(-);OG0002702(-);OG0002347(-);OG0005862(-);OG0000004(-);OG0000004(-);OG0000004(-);OG0003325(-);OG0005411(-);OG0000591(+);OG0000009(+);OG0000416(-);OG0002015(-);OG0002016(-);OG0006170(-);OG0003543(-);OG0003938(-);OG0000288(-);OG0001717(-);OG0002212(-);OG0011314(+);OG0004395(+);OG0003201(+);OG0003202(+);OG0004809(+);OG0002136(+);OG0003203(+);OG0000079(+);OG0000079(+);OG0000079(+);OG0000079(+);OG0004396(+);OG0001469(+);OG0001484(+);OG0001065(+);OG0000032(+);OG0004810(+);OG0000980(+);OG0000121(+);OG0002715(+);OG0005598(+);OG0000746(+);OG0005273(+);OG0003939(+);OG0005673(+);OG0005146(+);OG0003315(+);OG0005502(+);OG0002267(+);OG0002017(+);OG0004565(+);OG0004564(+);OG0005501(+);OG0002137(+);OG0001248(+);OG0009381(+);OG0000969(+);OG0001066(+);OG0008871(+);OG0003652(+);OG0003940(+);OG0001266(+);OG0000023(-);OG0004397(-);OG0003544(-);OG0003941(-);OG0002647(-);OG0000127(+);OG0000375(+);OG0000127(+);OG0014460(+);OG0001359(+);OG0004977(+);OG0001295(+);OG0008854(+);OG0001957(+);OG0002746(+);OG0008617(+);OG0003334(+);OG0002551(+);OG0000659(+);OG0004584(+);OG0001511(+);OG0004105(+);OG0000756(+);OG0002194(+);OG0001955(+);OG0002745(+);OG0002526(+);OG0002744(+);OG0002368(+);OG0004582(+);OG0009976(+);OG0004104(+);OG0001503(+);OG0000000(+);OG0001697(+);OG0002525(+);OG0001836(+);OG0000414(+);OG0000382(+);OG0009382(+);OG0001604(+);OG0001103(+);OG0006782(+);OG0005277(+);OG0000831(+);OG0000831(+);OG0002743(+);OG0005296(+);OG0004976(+);OG0005458(+);OG0005278(+);OG0000000(+);OG0005154(+);OG0000567(+);OG0001339(+);OG0000572(+);OG0004818(+);OG0000503(+);OG0000481(+);OG0002140(+);OG0002911(+);OG0000559(+);OG0002295(+);OG0002141(+);OG0005848(+);OG0001573(+);OG0004820(+);OG0004410(+);OG0000254(+);OG0000484(+);OG0000484(+);OG0000893(+);OG0002912(+);OG0001157(+);OG0000304(+);OG0004819(+);OG0005155(+);OG0002653(+);OG0003957(+);OG0004411(+);OG0008234(+);OG0005667(+);OG0008274(+);OG0004412(+);OG0003954(+);OG0001940(+);OG0005753(+);OG0001316(+);OG0005251(+);OG0005849(+);OG0008568(+);OG0000822(+);OG0004413(+);OG0000504(+);OG0000504(+);OG0005156(+);OG0005157(+);OG0001434(+);OG0004821(+);OG0005289(+);OG0002654(+);OG0000000(+);OG0000665(+);OG0004822(+);OG0003211(+);OG0003958(+);OG0001827(+);OG0003959(+);OG0005158(+);OG0006126(-);OG0001694(-);OG0000730(-);OG0000730(-);OG0005944(-);OG0004414(-);OG0000071(-);OG0032190(-);OG0002142(-);OG0003309(-);OG0007962(-);OG0001337(-);OG0013057(-);OG0013058(-);OG0000243(-);OG0000243(-);OG0000243(-);OG0013058(-);OG0013058(-);OG0001781(-);OG0000598(-);OG0000598(-);OG0001570(-);OG0005159(-);OG0003212(-);OG0003212(-);OG0003960(-);OG0000000(-);OG0002078(-);OG0000001(-);OG0001344(-);OG0002143(-);OG0003644(-);OG0001805(-);OG0003550(-);OG0004415(-);OG0002655(-);OG0016833(+);OG0000162(-);OG0003140(-);OG0000200(+);OG0000791(+);OG0001845(+);OG0000458(+);OG0001726(+);OG0009104(+);OG0005696(+);OG0002766(+);OG0000769(+);OG0002376(+);OG0004148(+);OG0000106(+);OG0008130(+);OG0007632(+);OG0001846(+);OG0001125(+);OG0000200(+);OG0001607(+);OG0002767(+);OG0000013(+);OG0000013(+);OG0000811(+);OG0002768(+);OG0000943(+);OG0001727(+);OG0003034(+);OG0001728(+);OG0001970(+);OG0021041(+);OG0001608(+);OG0002210(+);OG0000336(+);OG0002097(+);OG0000616(+);OG0021042(-);OG0004149(+);OG0001608(+);OG0002210(+);OG0000336(+);OG0000616(+);OG0021042(-);OG0004149(+);OG0002338(+);OG0021043(+);OG0000219(+);OG0000219(+);OG0000006(+);OG0000475(+);OG0001126(+);OG0000294(+);OG0000135(+);OG0000518(+);OG0000778(+);OG0001833(+);OG0002547(+);OG0001298(+);OG0009103(+);OG0000551(+);OG0002548(+);OG0000642(+);OG0002377(+);OG0009092(+);OG0001061(+);OG0000755(+);OG0000135(+);OG0000518(+);OG0000778(+);OG0001833(+);OG0002547(+);OG0001298(+);OG0009103(+);OG0000551(+);OG0002548(+);OG0000642(+);OG0002377(+);OG0009092(+);OG0001061(+);OG0000755(+);OG0000728(+);OG0000011(+);OG0000004(+);OG0000004(+);OG0000004(+);OG0007407(+);OG0000794(+);OG0000225(+);OG0001313(+);OG0000777(+);OG0000576(+);OG0002349(+);OG0000460(+);OG0007644(+);OG0008070(+);OG0000013(+);OG0008523(+);OG0001971(+);OG0001415(+);OG0000198(+);OG0001849(+);OG0003039(+);OG0000919(+);OG0000001(+)
Chromosome9	OG0008497(+);OG0000013(+);OG0008497(+);OG0000013(+);OG0021250(+);OG0000310(+);OG0002150(-);OG0002950(-);OG0008582(-);OG0002477(-);OG0002149(-);OG0008872(-);OG0008873(-);OG0000970(-);OG0001577(-);OG0000155(-);OG0004474(-);OG0003600(-);OG0003258(-);OG0003600(-);OG0005151(-);OG0001252(-);OG0004014(-);OG0002949(-);OG0004013(-);OG0000000(-);OG0002148(-);OG0003599(-);OG0003598(-);OG0002948(-);OG0003908(-);OG0002678(-);OG0001493(-);OG0008862(-);OG0000544(-);OG0000544(-);OG0002947(-);OG0004011(-);OG0000602(-);OG0003638(-);OG0001023(-);OG0002946(-);OG0000480(-);OG0003257(-);OG0002184(-);OG0003597(-);OG0001778(-);OG0002311(-);OG0003256(-);OG0005500(-);OG0005190(-);OG0005189(-);OG0008029(-);OG0014461(-);OG0001068(-);OG0003255(-);OG0004010(-);OG0004010(-);OG0004010(-);OG0005899(-);OG0004473(-);OG0001884(-);OG0003246(-);OG0003246(-);OG0004872(-);OG0002945(-);OG0003314(-);OG0006352(-);OG0002027(-);OG0014427(-);OG0001142(-);OG0001142(-);OG0005440(-);OG0006017(-);OG0001445(-);OG0003254(-);OG0002310(-);OG0004541(-);OG0003313(-);OG0008754(-);OG0002337(-);OG0004563(-);OG0005765(-);OG0011315(-);OG0005272(-);OG0004873(-);OG0005985(-);OG0004005(+);OG0002471(+);OG0008128(+);OG0000245(+);OG0002943(+);OG0000846(+);OG0008750(+);OG0003593(+);OG0002942(+);OG0003592(+);OG0005438(+);OG0003591(+);OG0003590(+);OG0004467(+);OG0004004(+);OG0001934(+);OG0002941(+);OG0003589(+);OG0002470(+);OG0004466(+);OG0000001(+);OG0003588(+);OG0005371(+);OG0000002(+);OG0009090(+);OG0000809(+);OG0004003(+);OG0003594(+);OG0004006(+);OG0001010(+);OG0006034(+);OG0004007(+);OG0003253(+);OG0004008(+);OG0005953(+);OG0000543(+);OG0002944(+);OG0002472(+);OG0000061(+);OG0000061(+);OG0000061(+);OG0000061(+);OG0009124(+);OG0004009(+);OG0004469(+);OG0003595(+);OG0004470(+);OG0000389(+);OG0002473(+);OG0001671(+);OG0001238(+);OG0009009(+);OG0014428(+);OG0005186(+);OG0000380(+);OG0004468(+);OG0009669(+);OG0002474(+);OG0005439(+);OG0002475(+);OG0004471(+);OG0000218(+);OG0005187(+);OG0001648(+);OG0002054(+);OG0006020(+);OG0005743(+);OG0002332(+);OG0000441(+);OG0002690(+);OG0004887(+);OG0005625(+);OG0000057(+);OG0001254(+);OG0001471(+);OG0001443(+);OG0001098(+);OG0006031(+);OG0002362(+);OG0000364(+);OG0004027(+);OG0000300(+);OG0004026(+);OG0000025(+);OG0005751(+);OG0001790(+);OG0008875(+);OG0004886(+);OG0005663(+);OG0002485(+);OG0004731(-);OG0000334(-);OG0000235(-);OG0004495(+);OG0004494(+);OG0004066(+);OG0000280(+);OG0000213(+);OG0007752(+);OG0004025(+);OG0000816(+);OG0000149(+);OG0001144(+);OG0000149(+);OG0002031(+);OG0002155(+);OG0003271(+);OG0004492(+);OG0002712(+);OG0002154(+);OG0002154(+);OG0000479(+);OG0001128(+);OG0005267(+);OG0005267(+);OG0003266(+);OG0004885(+);OG0004884(+);OG0006271(+);OG0000086(+);OG0000086(+);OG0007790(+);OG0005448(+);OG0000452(+);OG0001899(+);OG0003267(+);OG0002483(+);OG0014430(+);OG0003268(+);OG0003268(+);OG0010162(+);OG0000318(+);OG0003654(+);OG0002960(+);OG0001390(+);OG0005284(+);OG0002988(+);OG0004023(+);OG0001647(+);OG0008876(+);OG0002921(+);OG0006127(+);OG0004430(+);OG0003228(+);OG0003229(+);OG0009125(+);OG0003565(+);OG0011316(+);OG0005875(+);OG0003312(+);OG0005672(+);OG0001919(+);OG0005420(+);OG0001774(+);OG0005265(+);OG0004431(+);OG0003230(+);OG0000130(+);OG0001641(+);OG0002922(+);OG0002452(+);OG0000032(+);OG0005609(+);OG0002453(+);OG0000082(-);OG0005639(-);OG0003566(-);OG0000026(-);OG0000032(-);OG0001692(-);OG0005755(-);OG0000542(-);OG0004830(-);OG0005421(-);OG0003231(-);OG0009346(-);OG0001835(-);OG0000451(-);OG0003232(-);OG0000866(-);OG0002661(-);OG0001214(-);OG0000110(-);OG0008237(-);OG0009126(-);OG0005756(-);OG0007523(-);OG0000426(-);OG0000651(-);OG0000651(-);OG0004918(-);OG0008709(-);OG0004432(-);OG0001225(-);OG0005164(-);OG0008856(-);OG0002454(-);OG0005853(-);OG0011333(-);OG0003567(-);OG0009355(-);OG0004433(-);OG0000364(-);OG0001122(-);OG0000426(-);OG0001330(-);OG0005422(-);OG0014431(-);OG0003233(-);OG0005165(-);OG0000104(-);OG0004434(-);OG0003972(-);OG0005423(-);OG0003234(-);OG0005166(-);OG0005424(-);OG0004831(-);OG0002662(-);OG0014432(-);OG0004832(-);OG0002067(-);OG0000798(-);OG0002663(-);OG0001038(-);OG0000759(-);OG0007533(-);OG0001539(-);OG0000025(-);OG0005236(-);OG0002829(-);OG0001421(-);OG0003820(-);OG0002592(-);OG0001506(-);OG0005236(-);OG0002829(-);OG0001421(-);OG0003820(-);OG0002592(-);OG0000889(-);OG0001112(-);OG0005355(-);OG0002246(-);OG0003113(-);OG0004259(-);OG0005356(-);OG0003440(-);OG0001658(-);OG0003115(-);OG0005963(-);OG0004260(-);OG0002113(-);OG0009127(-);OG0000159(-);OG0008985(-);OG0005715(-);OG0000023(-);OG0002248(-);OG0004720(-);OG0000042(-);OG0000043(-);OG0009979(-);OG0000274(-);OG0000006(-);OG0003442(-);OG0001097(-);OG0008742(-);OG0004261(-);OG0002249(-);OG0008579(-);OG0002831(-);OG0000130(-);OG0003116(-);OG0002832(-);OG0003443(-);OG0001743(-);OG0002062(-);OG0001104(-);OG0002250(-);OG0001670(-);OG0002250(-);OG0001624(-);OG0004262(-);OG0001986(-);OG0005067(-);OG0003444(-);OG0001794(-);OG0003117(-);OG0002411(-);OG0004263(-);OG0005069(-);OG0002739(-);OG0001941(-);OG0004721(-);OG0005646(-);OG0005358(-);OG0000299(-);OG0000209(-);OG0000368(-);OG0000751(-);OG0001693(-);OG0001693(-);OG0001744(-);OG0001017(-);OG0002806(-);OG0002806(-);OG0004264(-);OG0003821(-);OG0001384(-);OG0001384(-);OG0004265(-);OG0008271(-);OG0008944(-);OG0004265(-);OG0008271(-);OG0003445(-);OG0003446(-);OG0002516(-);OG0002069(-);OG0003822(-);OG0002047(-);OG0004722(-);OG0001911(-);OG0004266(-);OG0000372(-);OG0000047(-);OG0000159(-);OG0009667(-);OG0005070(-);OG0001677(-);OG0004267(-);OG0005572(-);OG0005359(-);OG0002833(-);OG0004723(-);OG0002834(-);OG0001987(-);OG0001987(-);OG0001625(-);OG0001987(-);OG0001625(-);OG0000009(-);OG0002252(-);OG0004269(-);OG0000000(-);OG0001568(-);OG0001568(-);OG0003118(-);OG0002835(-);OG0002196(-);OG0005835(-);OG0002836(+);OG0004270(+);OG0001348(+);OG0000405(+);OG0001045(+);OG0003823(+);OG0001351(+);OG0003447(+);OG0008759(+);OG0005360(+);OG0004271(+);OG0009122(+);OG0002837(+);OG0002596(+);OG0008136(+);OG0005071(+);OG0001565(+);OG0002838(+);OG0000927(+);OG0001745(+);OG0000325(+);OG0001863(+);OG0003120(+);OG0001093(+);OG0001049(+);OG0000741(+);OG0003121(+);OG0005072(+);OG0000114(+);OG0004273(+);OG0001988(+);OG0005073(+);OG0005361(+);OG0003824(+);OG0001525(+);OG0004725(+);OG0008984(+);OG0002254(+);OG0002344(+);OG0001268(+);OG0001989(+);OG0001561(+);OG0008435(+);OG0002412(+);OG0000519(+);OG0002597(+);OG0000314(+);OG0003122(+);OG0000000(+);OG0001680(+);OG0006116(+);OG0000864(+);OG0005362(+);OG0000332(+);OG0004274(+);OG0004726(+);OG0002413(+);OG0004727(+);OG0003825(+);OG0003826(+);OG0000150(+);OG0001990(+);OG0003123(+);OG0001587(+);OG0002414(+);OG0003827(+);OG0002065(+);OG0000055(+);OG0003114(+);OG0003828(+);OG0000391(+);OG0001526(+);OG0002840(+);OG0004275(+);OG0000612(+);OG0002737(+);OG0005640(+);OG0003829(+);OG0002255(+);OG0000000(+);OG0004276(+);OG0003124(+);OG0000308(+);OG0009123(+);OG0000227(+);OG0003286(+);OG0002598(+);OG0002114(+);OG0009383(+);OG0000331(+);OG0003125(+);OG0001864(+);OG0005718(+);OG0000216(+);OG0005074(+);OG0004277(+);OG0003126(+);OG0002599(+);OG0000120(+);OG0000137(-);OG0001121(-);OG0005509(-);OG0002073(-);OG0002073(-);OG0004729(-);OG0004278(-);OG0004279(-);OG0003128(-);OG0005075(-);OG0004281(-);OG0003005(-);OG0000841(-);OG0002842(-);OG0001422(-);OG0005365(-);OG0003129(-);OG0008097(-);OG0003130(-);OG0000502(-);OG0007727(-);OG0004282(-);OG0000032(-);OG0000032(-);OG0000032(-);OG0010005(+);OG0010005(+);OG0010005(+);OG0000963(-);OG0003131(-);OG0008224(-);OG0032194(-);OG0000481(-);OG0008098(-);OG0003831(-);OG0002843(-);OG0001206(-);OG0005246(-);OG0004733(-);OG0005970(-);OG0009668(-);OG0002342(-);OG0004943(-);OG0007993(-);OG0008272(-);OG0002846(-);OG0000233(-);OG0014425(-);OG0005664(-);OG0004283(-);OG0004732(-);OG0003834(-);OG0005783(-);OG0002257(-);OG0001030(-);OG0000510(-);OG0002198(-);OG0001473(-);OG0000963(-);OG0003449(+);OG0007841(+);OG0001336(+);OG0001746(+);OG0000359(+);OG0002256(+);OG0002416(+);OG0004730(+);OG0001363(+);OG0003132(+);OG0000247(+);OG0000453(+);OG0000413(+);OG0003833(+);OG0001992(+);OG0002845(+);OG0002844(+);OG0008284(+);OG0003832(+);OG0004558(+);OG0000466(+);OG0002600(+);OG0001823(+);OG0000442(+);OG0000060(+);OG0001865(+);OG0002415(+);OG0007892(+);OG0007892(+);OG0000002(+);OG0008497(+);OG0000002(+);OG0006244(+);OG0006244(+);OG0000002(+);OG0000002(+);OG0008497(+);OG0006244(+);OG0006244(+)
Chromosome10	OG0005182(+);OG0003584(+);OG0001018(+);OG0002469(+);OG0000466(+);OG0000131(+);OG0005131(+);OG0000483(+);OG0001156(+);OG0002936(+);OG0008660(+);OG0004507(+);OG0000442(+);OG0002937(+);OG0001191(+);OG0002938(+);OG0000804(+);OG0006131(+);OG0004000(+);OG0002308(+);OG0000457(+);OG0004868(+);OG0000694(+);OG0003252(+);OG0005436(+);OG0009358(+);OG0003585(+);OG0002939(+);OG0003586(+);OG0005763(+);OG0001930(+);OG0000000(+);OG0004463(+);OG0004001(+);OG0005437(+);OG0002940(+);OG0001792(+);OG0001282(+);OG0005183(+);OG0000465(+);OG0004002(+);OG0008745(+);OG0005476(+);OG0004464(+);OG0008565(+);OG0004465(+);OG0014446(+);OG0002309(+);OG0001706(+);OG0002504(+);OG0004870(+);OG0005184(+);OG0002358(+);OG0000335(+);OG0004924(+);OG0004871(+);OG0001451(+);OG0000935(+);OG0004867(+);OG0003999(+);OG0000301(+);OG0002104(+);OG0004866(+);OG0004461(+);OG0000759(+);OG0000167(+);OG0000341(+);OG0000341(+);OG0008879(+);OG0000951(+);OG0016756(+);OG0005181(+);OG0000239(+);OG0003998(+);OG0004923(+);OG0005180(+);OG0009395(+);OG0002468(+);OG0000862(+);OG0003997(+);OG0000312(-);OG0003848(-);OG0002612(+);OG0003147(+);OG0001080(+);OG0000531(-);OG0000446(-);OG0000001(-);OG0008490(-);OG0003653(-);OG0000016(-);OG0013047(-);OG0004460(-);OG0001239(-);OG0005652(-);OG0005239(-);OG0002345(-);OG0000054(-);OG0002935(-);OG0008853(-);OG0002354(-);OG0000361(-);OG0000944(-);OG0003669(-);OG0005789(-);OG0009132(-);OG0003706(-);OG0002333(-);OG0005345(-);OG0013025(-);OG0014437(-);OG0000000(-);OG0000420(-);OG0000420(-);OG0004459(-);OG0000814(-);OG0000783(-);OG0003583(-);OG0000000(-);OG0003582(-);OG0001034(-);OG0000765(-);OG0000009(-);OG0004864(-);OG0004458(-);OG0001216(-);OG0004863(-);OG0000205(-);OG0006177(-);OG0000413(-);OG0006069(-);OG0004860(-);OG0000934(-);OG0001499(-);OG0007722(-);OG0003996(-);OG0000302(+);OG0000338(+);OG0005434(+);OG0000672(+);OG0002675(+);OG0008290(+);OG0004861(+);OG0004862(+);OG0014438(-);OG0002674(+);OG0000117(+);OG0005949(+);OG0003251(+);OG0004456(+);OG0002738(+);OG0008659(+);OG0003995(+);OG0004858(+);OG0004455(+);OG0001935(+);OG0000000(+);OG0004857(+);OG0003250(+);OG0000193(+);OG0005614(+);OG0000028(+);OG0000564(+);OG0003248(+);OG0000000(+);OG0005761(+);OG0003247(+);OG0005179(+);OG0004856(+);OG0002466(+);OG0002933(+);OG0003249(+);OG0001178(+);OG0004857(+);OG0002672(+);OG0000047(+);OG0000047(+);OG0004855(+);OG0002183(+);OG0004854(+);OG0005433(+);OG0005432(+);OG0001260(+);OG0004454(+);OG0001321(+);OG0003994(+);OG0002351(+);OG0005613(+);OG0003993(+);OG0003193(+);OG0001828(+);OG0009388(+);OG0000055(+);OG0001777(+);OG0005950(+);OG0004859(+);OG0009671(+);OG0005762(+);OG0004457(+);OG0000827(+);OG0002025(+);OG0012041(+);OG0000048(+);OG0005987(-);OG0007815(-);OG0007320(-);OG0000005(-);OG0000011(-);OG0000233(-);OG0000002(-);OG0002851(+);OG0002118(+);OG0002850(+);OG0000932(+);OG0008675(+);OG0003451(+);OG0002117(+);OG0003136(+);OG0000125(+);OG0000125(+);OG0002849(+);OG0003135(+);OG0009135(+);OG0000743(+);OG0002116(+);OG0002417(+);OG0002519(+);OG0005079(+);OG0005078(+);OG0005368(+);OG0004285(+);OG0002115(+);OG0001747(+);OG0001455(+);OG0003134(+);OG0000385(+);OG0008559(+);OG0001101(+);OG0000121(+);OG0002848(+);OG0004734(+);OG0004950(+);OG0005253(+);OG0005254(+);OG0000525(+);OG0002088(+);OG0005366(+);OG0000978(+);OG0004717(+);OG0004555(+);OG0003133(+);OG0005504(+);OG0005077(+);OG0005960(+);OG0013027(+);OG0001405(+);OG0000348(+);OG0000356(+);OG0001082(+);OG0005960(+);OG0002709(+);OG0002976(+);OG0001656(+);OG0001395(+);OG0003298(+);OG0004062(+);OG0002500(+);OG0001655(+);OG0004913(+);OG0000163(+);OG0008384(+);OG0001388(+);OG0001582(+);OG0003297(+);OG0003296(+);OG0000061(+);OG0004912(+);OG0000526(+);OG0008878(+);OG0007724(+);OG0002283(+);OG0000152(+);OG0002975(+);OG0002502(+);OG0003304(+);OG0000221(+);OG0008487(+);OG0000204(+);OG0000204(+);OG0001328(+);OG0009389(+);OG0005487(+);OG0000821(+);OG0004512(+);OG0004079(+);OG0003288(+);OG0005486(+);OG0000063(+);OG0005223(+);OG0002986(+);OG0003287(+);OG0000133(-);OG0000267(-);OG0009390(-);OG0014443(-);OG0002566(-);OG0001194(-);OG0003056(-);OG0005015(-);OG0002782(-);OG0005326(-);OG0000857(-);OG0004171(-);OG0009136(-);OG0001203(-);OG0001203(-);OG0001203(-);OG0005649(-);OG0003730(-);OG0000524(+);OG0003634(+);OG0000654(+);OG0004510(+);OG0003731(-);OG0000456(-);OG0005279(-);OG0002222(-);OG0001974(-);OG0000448(-);OG0000000(-);OG0004094(-);OG0004642(-);OG0000440(-);OG0003732(-);OG0009041(-);OG0004643(-);OG0002390(-);OG0000398(-);OG0004172(-);OG0004172(-);OG0003381(-);OG0001168(-);OG0000559(-);OG0004173(-);OG0003733(-);OG0001059(-);OG0004644(-);OG0000779(-);OG0000779(-);OG0002391(-);OG0000301(-);OG0002224(-);OG0002224(-);OG0003664(+);OG0009391(+);OG0002784(+);OG0003057(+);OG0005327(+);OG0000032(+);OG0000333(+);OG0002392(+);OG0002567(+);OG0005540(+);OG0003058(+);OG0000416(+);OG0003735(+);OG0001898(+);OG0002554(-);OG0004621(-);OG0001365(-);OG0001199(-);OG0002555(-);OG0001386(-);OG0005660(-);OG0003040(-);OG0003041(-);OG0004622(-);OG0009392(-);OG0007592(-);OG0003042(-);OG0000087(-);OG0003019(-);OG0003043(-);OG0000155(-);OG0001188(-);OG0002594(-);OG0004623(-);OG0003711(-);OG0004624(-);OG0005315(-);OG0008293(-);OG0002995(-);OG0001944(-);OG0003712(-);OG0001475(-);OG0006953(-);OG0003713(-);OG0006207(-);OG0005993(-);OG0002099(-);OG0003714(-);OG0007787(-);OG0005316(-);OG0003364(-);OG0009980(-);OG0005536(-);OG0004152(-);OG0005317(-);OG0003044(-);OG0005318(-);OG0002100(-);OG0003365(-);OG0003366(-);OG0001701(-);OG0001498(-);OG0003045(-);OG0000095(-);OG0005907(-);OG0006104(+);OG0001172(+);OG0000023(+);OG0000023(+);OG0008845(+);OG0000342(+);OG0003715(+);OG0000051(+);OG0002214(+);OG0005697(+);OG0004153(+);OG0001972(+);OG0004154(+);OG0005537(+);OG0008939(+);OG0004625(+);OG0001256(+);OG0000020(+);OG0001756(+);OG0008279(+);OG0000020(+);OG0000660(+);OG0000020(+);OG0003855(+);OG0004311(+);OG0000901(+);OG0013029(+);OG0004155(+);OG0001449(+);OG0002773(+);OG0002084(+);OG0002556(+);OG0004156(+);OG0007992(+);OG0000000(+);OG0017473(+);OG0000019(+);OG0000467(+);OG0001019(+);OG0000523(+);OG0000509(+);OG0000509(+);OG0000008(+);OG0000606(+);OG0000606(+);OG0001277(+);OG0003716(+);OG0008026(+);OG0003367(+);OG0001824(+);OG0000000(+);OG0000523(+);OG0002215(+);OG0000617(+);OG0004966(+);OG0001580(+);OG0003717(+);OG0003368(+);OG0000776(+);OG0004626(+);OG0003718(+);OG0004157(+);OG0001881(+);OG0004158(+);OG0008846(+);OG0003369(+);OG0009349(+);OG0000403(+);OG0000618(+);OG0005319(+);OG0004627(+);OG0002557(+);OG0003719(+);OG0001702(+);OG0006437(-);OG0000038(-);OG0000375(-);OG0000375(-);OG0003370(-);OG0002558(-);OG0004159(-);OG0001202(-);OG0002216(-);OG0002559(-);OG0000199(-);OG0009137(-);OG0014444(-);OG0001611(-);OG0004628(-);OG0002774(-);OG0003371(-);OG0000407(-);OG0000407(-);OG0000407(-);OG0002387(-);OG0001026(-);OG0003720(-);OG0003046(-);OG0004629(-);OG0001382(-);OG0005700(-);OG0001262(-);OG0000868(-);OG0001171(-);OG0002775(-);OG0005816(-);OG0008652(-);OG0001851(-);OG0003051(-);OG0000090(-);OG0002560(-);OG0004634(-);OG0004161(-);OG0000172(-);OG0005702(-);OG0003723(-);OG0000146(-);OG0000046(-);OG0008834(-);OG0005008(-);OG0000099(-);OG0007340(-);OG0000315(-);OG0002388(-);OG0000193(-);OG0003052(-);OG0004162(-);OG0013030(-);OG0000359(-);OG0002776(-);OG0000483(-);OG0000714(-);OG0007127(-);OG0000111(-);OG0001716(-);OG0001733(+);OG0002777(+);OG0000006(+);OG0006025(+);OG0005635(+);OG0001047(+);OG0000004(+);OG0000111(+);OG0000111(+);OG0003372(+);OG0001973(+);OG0005009(+);OG0004268(+);OG0005232(+);OG0004916(+);OG0010137(+);OG0001852(+);OG0004635(+);OG0002561(+);OG0014447(+);OG0000034(+);OG0003724(+);OG0005321(+);OG0000365(+);OG0000432(+);OG0007924(+);OG0005464(+);OG0000401(+);OG0000098(+);OG0000401(+);OG0000401(+);OG0000401(+);OG0005539(+);OG0000429(+);OG0008741(+);OG0002562(+);OG0001807(+);OG0003376(+);OG0000171(+);OG0000669(+);OG0002565(+);OG0003378(+);OG0001242(+);OG0005013(+);OG0004168(+);OG0004639(+);OG0008980(+);OG0002221(+);OG0004638(+);OG0001174(+);OG0003080(+);OG0004636(+);OG0004163(+);OG0007765(+);OG0003725(-);OG0001305(-);OG0002442(-);OG0003725(+);OG0005538(+);OG0005492(-);OG0001448(-);OG0007766(-);OG0003327(-);OG0003311(-);OG0003053(-);OG0005493(-);OG0005012(-);OG0000019(-);OG0000019(-);OG0002780(-);OG0006106(-);OG0000192(-);OG0002779(-);OG0000599(-);OG0000599(-);OG0001700(-);OG0000086(-);OG0005310(-);OG0007330(-);OG0004165(-);OG0002046(-);OG0000301(-);OG0000894(-);OG0000557(-);OG0002220(-);OG0000921(-);OG0000947(-);OG0002778(-);OG0003054(-);OG0003375(-);OG0000337(-);OG0001187(+);OG0002218(+);OG0002219(-);OG0002528(-);OG0005908(-);OG0004164(-);OG0003373(-);OG0000073(-);OG0003374(-);OG0004637(+);OG0001245(+);OG0005304(-);OG0003027(-);OG0000358(-);OG0006202(-);OG0005529(-);OG0000086(-);OG0000388(-);OG0003695(-);OG0004132(-);OG0010327(-);OG0001516(-);OG0007645(-);OG0001555(-);OG0005530(-);OG0004994(-);OG0001964(-);OG0001495(-);OG0009084(-);OG0004995(-);OG0001599(-);OG0004133(-);OG0009649(-);OG0005306(-);OG0002365(-);OG0006357(-);OG0001453(-);OG0000844(-);OG0009647(-);OG0001965(-);OG0004605(-);OG0007519(-);OG0001584(-);OG0003696(-);OG0004134(-);OG0001966(-);OG0003028(-);OG0000275(-);OG0000120(-);OG0002207(-);OG0004136(-);OG0003303(-);OG0004137(-);OG0003029(-);OG0001843(-);OG0002542(-);OG0005531(-);OG0005307(-);OG0004606(-);OG0007576(-);OG0001500(-);OG0002543(-);OG0001486(-);OG0003697(-);OG0003698(-);OG0004997(-);OG0000626(-);OG0002373(-);OG0003699(-);OG0001515(-);OG0004083(-);OG0002762(-);OG0002763(-);OG0002764(-);OG0002540(+);OG0003694(+);OG0006771(+);OG0000556(+);OG0000556(+);OG0008437(+);OG0004131(+);OG0000078(+);OG0000695(+);OG0000091(+);OG0000091(+);OG0000091(+);OG0000720(+);OG0002177(+);OG0001723(+);OG0008180(+);OG0000032(+);OG0003352(+);OG0003352(+);OG0001059(+);OG0003693(+);OG0001201(+);OG0005811(+);OG0004135(+);OG0007990(+);OG0009257(+);OG0004993(+);OG0001598(+);OG0003692(+);OG0002761(+);OG0002760(+);OG0000139(+);OG0000139(+);OG0001124(+);OG0001834(+);OG0002993(+);OG0008521(+);OG0004992(+);OG0003351(+);OG0005303(+);OG0003691(+);OG0008218(+);OG0004601(+);OG0007835(+);OG0005302(+);OG0000955(+);OG0003350(+);OG0001962(+);OG0003690(+);OG0004603(+);OG0005528(+);OG0000924(+);OG0013028(+);OG0013028(+);OG0004602(+);OG0003689(+);OG0003332(+);OG0001410(+);OG0002539(+);OG0001280(+);OG0014450(+);OG0003688(+);OG0000045(+);OG0001297(+);OG0003349(+);OG0003687(+);OG0003025(+);OG0000019(+);OG0003348(+);OG0003024(+);OG0004130(+);OG0004129(+);OG0008277(+);OG0000792(+);OG0005527(+);OG0004128(+);OG0008419(+);OG0002384(+);OG0001414(+);OG0004600(+);OG0004990(+);OG0008860(+);OG0004989(+);OG0000242(+);OG0000242(+);OG0009394(+);OG0004988(+);OG0004127(+);OG0002759(+);OG0002538(+);OG0001722(+);OG0003347(+);OG0003346(+);OG0001340(+);OG0001842(+);OG0000168(+);OG0001961(+);OG0000310(+);OG0000310(+);OG0004592(+);OG0000052(+);OG0004119(+);OG0003678(+);OG0002754(-);OG0001338(+);OG0003679(+);OG0004593(+);OG0001000(+);OG0004120(+);OG0000063(-);OG0008989(-);OG0004594(+);OG0001721(+);OG0001231(+);OG0004595(+);OG0003680(+);OG0001960(+);OG0003681(+);OG0002205(+);OG0001269(+);OG0003016(+);OG0001679(+);OG0000474(+);OG0003340(+);OG0002371(+);OG0003341(+);OG0000423(-);OG0004983(+);OG0005903(+);OG0004121(+);OG0001904(+);OG0009138(-);OG0004122(-);OG0009017(-);OG0004984(+);OG0001557(+);OG0002064(+);OG0005526(+);OG0001467(-);OG0002372(+);OG0014434(-);OG0006292(+);OG0004985(+);OG0003018(+);OG0004123(+);OG0002534(+);OG0005470(+);OG0004124(+);OG0003020(+);OG0000975(+);OG0003342(+);OG0009085(-);OG0001200(+);OG0001783(-);OG0000422(-);OG0005215(-);OG0002296(-);OG0003331(-);OG0002491(-);OG0001110(-);OG0000000(-);OG0001654(-);OG0001654(-);OG0000000(-);OG0008132(-);OG0000315(-);OG0000808(-);OG0003285(-);OG0000043(-);OG0009129(-);OG0000080(-);OG0000080(-);OG0000080(-);OG0000080(-);OG0000080(-);OG0000080(-);OG0000080(-);OG0000080(-);OG0001070(-);OG0005216(-);OG0004506(-);OG0001470(-);OG0000085(-);OG0004899(-);OG0001531(-);OG0001427(-);OG0005107(-);OG0005882(-);OG0007580(-);OG0005385(-);OG0000885(-);OG0001800(-);OG0004328(-);OG0001426(-);OG0002871(-);OG0003484(-);OG0005106(-);OG0007767(-);OG0005902(-);OG0000072(-);OG0000072(-);OG0000072(-);OG0000072(-);OG0000163(-);OG0003863(-);OG0004327(-);OG0005384(-);OG0000736(-);OG0000736(-);OG0004326(-);OG0004760(-);OG0004759(-);OG0004758(-);OG0008789(-);OG0008127(-);OG0008752(-);OG0008127(-);OG0003862(-);OG0004325(-);OG0002348(-);OG0004324(-);OG0006269(-);OG0006269(-);OG0003483(-);OG0004323(-);OG0002617(-);OG0001505(-);OG0000897(-);OG0006149(-);OG0002087(-);OG0008276(-);OG0001402(-);OG0002265(-);OG0032196(-);OG0000002(-);OG0000002(-);OG0005930(-);OG0003482(-);OG0006060(+);OG0005105(+);OG0002366(+);OG0003861(+);OG0003158(+);OG0003157(+);OG0002727(+);OG0003859(+);OG0001362(+);OG0000428(+);OG0002999(+);OG0004322(+);OG0003858(+);OG0004321(+);OG0003156(+);OG0004320(+);OG0002424(+);OG0003857(+);OG0000486(+);OG0004319(+);OG0004318(+);OG0005382(+);OG0000479(+);OG0005730(+);OG0005585(+);OG0004317(+);OG0000830(+);OG0005381(+);OG0005929(+);OG0005380(+);OG0000060(+);OG0002248(+);OG0001270(+);OG0005379(+);OG0005378(+);OG0002870(+);OG0000104(+);OG0004316(+);OG0002781(+);OG0000324(+);OG0000381(+);OG0004757(+);OG0005584(+);OG0004315(+);OG0000265(+);OG0004314(+);OG0005104(+);OG0004756(+);OG0008266(+);OG0003856(+);OG0003480(+);OG0000366(+);OG0005583(+);OG0003479(+);OG0008707(+);OG0003478(+);OG0002869(+);OG0000903(+);OG0000371(+);OG0002090(+);OG0003155(+);OG0014436(+);OG0001910(+);OG0000331(+);OG0001563(+);OG0002615(+);OG0006705(+);OG0008413(+);OG0005656(+);OG0000020(+);OG0005103(+);OG0000165(+);OG0000165(+);OG0008024(+);OG0004313(+);OG0002868(+);OG0008148(+);OG0005479(+);OG0009130(+);OG0003854(+);OG0001730(+);OG0002423(+);OG0008654(+);OG0000512(+);OG0005679(+);OG0005506(+);OG0001265(+);OG0003477(+);OG0000374(+);OG0007648(+);OG0000013(-);OG0004089(-);OG0001610(-);OG0010325(-);OG0005314(-);OG0003983(-);OG0004560(-);OG0007774(-);OG0001464(-);OG0004949(-);OG0002324(-);OG0000990(-);OG0007856(-);OG0005211(-);OG0001652(-);OG0002697(-);OG0002323(-);OG0004504(-);OG0004503(-);OG0005495(-);OG0000224(-);OG0000224(-);OG0002696(-);OG0008534(-);OG0000224(-);OG0000224(-);OG0002696(-);OG0008534(-);OG0001922(-);OG0001705(-);OG0002359(-);OG0000265(-);OG0008788(-);OG0000522(-);OG0004045(-);OG0002967(-);OG0001543(-);OG0001543(-);OG0004044(-);OG0000281(-);OG0000281(-);OG0000281(-);OG0000281(-);OG0002489(-);OG0004502(-);OG0004501(-);OG0000579(-);OG0005210(-);OG0003282(-);OG0009131(-);OG0004659(-);OG0000639(-);OG0004086(-);OG0005258(-);OG0013024(-);OG0002966(-);OG0002033(-);OG0004043(-);OG0000009(-);OG0001891(-);OG0003627(-);OG0001651(-);OG0000057(-);OG0000000(-);OG0001542(-);OG0006070(-);OG0005494(-);OG0004896(-);OG0002343(-);OG0004895(-);OG0004041(-);OG0005209(-);OG0009386(-);OG0000917(-);OG0005497(-);OG0005787(-);OG0001762(-);OG0001762(-);OG0005670(-);OG0001660(-);OG0001782(-);OG0004556(-);OG0001250(-);OG0000050(-);OG0004951(-);OG0005498(-);OG0005256(-);OG0004557(-);OG0000708(-);OG0001113(-);OG0003626(-);OG0003625(-);OG0004569(-);OG0001457(-);OG0008217(-);OG0008573(-);OG0001490(-);OG0003624(-);OG0003804(-);OG0000006(-);OG0000879(-);OG0009670(-);OG0000879(-);OG0000164(-);OG0000767(-);OG0006144(-);OG0002156(-);OG0002488(-);OG0000000(-);OG0000000(-);OG0000427(-);OG0000073(-);OG0004500(-);OG0002076(-);OG0003623(-);OG0005206(-);OG0000020(+);OG0004038(+);OG0005207(-);OG0003280(-);OG0001616(-);OG0002695(-);OG0002032(-);OG0000042(-);OG0002300(-);OG0004039(-);OG0005627(-);OG0003527(-);OG0004893(-);OG0005628(-);OG0000164(-);OG0003620(-);OG0001143(-);OG0002487(-);OG0003153(-);OG0000409(-);OG0003819(-);OG0002041(-);OG0001158(-);OG0004499(-);OG0000878(-);OG0003621(-);OG0000396(-);OG0003622(+);OG0004037(-);OG0001650(-);OG0001164(+);OG0003279(-);OG0007649(-);OG0009133(-);OG0004892(-);OG0005205(-);OG0003281(-);OG0000956(+);OG0001798(+);OG0001051(+);OG0005208(-);OG0001438(-);OG0001708(-);OG0004894(-);OG0005675(-);OG0001391(-);OG0005275(-);OG0002245(-);OG0005977(-);OG0005792(-);OG0007906(-);OG0001054(-);OG0004258(-);OG0000248(-);OG0002591(-);OG0004257(-);OG0001302(-);OG0001465(-);OG0008096(-);OG0005496(-);OG0002192(-);OG0005354(-);OG0004256(-);OG0005065(-);OG0003439(-);OG0003818(-);OG0000154(-);OG0000154(-);OG0004255(-);OG0003004(-);OG0009002(-);OG0001803(-);OG0001492(-);OG0004716(-);OG0004254(-);OG0004715(-);OG0001241(-);OG0005714(-);OG0001079(-);OG0003112(-);OG0002410(-);OG0000449(-);OG0003438(-);OG0000410(-);OG0002409(-);OG0002828(-);OG0005865(-);OG0002980(-);OG0001488(-);OG0000410(-);OG0005098(-);OG0003656(-);OG0001755(-);OG0002616(-);OG0003473(-);OG0000337(-);OG0004309(-);OG0003472(-);OG0002862(-);OG0000415(-);OG0000023(-);OG0001948(-);OG0000362(-);OG0000362(-);OG0000362(-);OG0000001(+);OG0004963(+);OG0000189(+);OG0005582(+);OG0004751(+);OG0004308(+);OG0002066(+);OG0001236(+);OG0001995(+);OG0001951(+);OG0000052(+);OG0010893(+);OG0003847(+);OG0003847(+);OG0005892(+);OG0005892(+);OG0000508(+);OG0002060(+);OG0003471(+);OG0003146(+);OG0001179(+);OG0003360(+);OG0002301(+);OG0004749(+);OG0002611(+);OG0004748(+);OG0005096(+);OG0003470(+);OG0003469(+);OG0004533(+);OG0002119(+);OG0000949(+);OG0004534(+);OG0003145(+);OG0000000(+);OG0009387(+);OG0011295(+);OG0001996(+);OG0001273(+);OG0001707(+);OG0000001(+);OG0000001(+);OG0003148(+);OG0007994(+);OG0003849(+);OG0008557(+);OG0001690(+);OG0002864(+);OG0001130(+);OG0006960(+);OG0005099(+);OG0003850(+);OG0002422(+);OG0001530(+);OG0008706(+);OG0009354(+);OG0004752(+);OG0002158(+);OG0008352(+);OG0006028(+);OG0001924(+);OG0003150(+);OG0008877(+);OG0005235(+);OG0004068(+);OG0004068(+);OG0001385(+);OG0003852(+);OG0001630(+);OG0001380(+);OG0004069(+);OG0003151(+);OG0005100(+);OG0009134(+);OG0008265(+);OG0003152(+);OG0000025(+);OG0001335(+);OG0004535(+);OG0004753(+);OG0007929(+);OG0002264(+);OG0003072(+);OG0002821(+);OG0008665(+);OG0008320(+);OOG0000710(+);OG0000176(+);OG0000164(+);OG0000710(+);OG0000710(+);OG0003475(+);OG0002613(+);OG0001131(+);OG0005101(+);OG0002865(+);OG0000790(+);OG0001347(+);OG0000002(+);OG0000002(+);OG0006244(+);OG0006244(+);OG0000004(+);OG0000004(+);OG0000004(+)
Chromosome11	OG0006542(-);OG0000011(-);OG0000011(-);OG0005723(-);OG0002419(-);OG0002605(-);OG0001819(-);OG0004294(-);OG0005372(-);OG0005636(-);OG0001674(-);OG0005084(-);OG0000981(-);OG0001235(-);OG0001423(-);OG0002259(-);OG0003838(-);OG0005575(-);OG0005373(-);OG0000132(-);OG0000132(-);OG0004741(-);OG0008481(+);OG0004295(-);OG0008233(-);OG0004293(-);OG0001600(-);OG0010330(-);OG0005085(-);OG0002260(-);OG0005374(-);OG0005926(-);OG0004296(-);OG0003839(-);OG0008982(-);OG0013037(-);OG0002179(-);OG0004739(-);OG0001626(-);OG0001502(-);OG0004297(-);OG0007531(-);OG0000103(-);OG0000103(-);OG0009146(-);OG0000103(-);OG0000075(-);OG0001867(-);OG0003457(-);OG0005086(-);OG0005087(-);OG0004298(-);OG0005375(-);OG0006544(-);OG0004740(-);OG0001177(-);OG0002057(-);OG0002855(-);OG0005577(-);OG0005836(-);OG0005724(-);OG0001424(-);OG0000529(-);OG0008474(-);OG0003840(-);OG0003836(-);OG0000402(+);OG0000562(+);OG0000435(+);OG0005088(+);OG0008588(+);OG0000000(+);OG0001793(+);OG0001310(+);OG0004300(+);OG0003141(+);OG0002606(+);OG0000050(+);OG0003405(+);OG0000784(+);OG0005340(+);OG0003082(+);OG0003083(+);OG0003769(+);OG0003403(+);OG0000038(+);OG0005263(+);OG0002105(+);OG0002229(+);OG0013031(+);OG0002802(+);OG0001176(+);OG0004368(+);OG0016758(+);OG0005262(+);OG0001352(+);OG0001978(+);OG0004667(+);OG0004953(+);OG0000083(+);OG0000083(+);OG0000083(+);OG0001814(+);OG0001353(+);OG0007839(+);OG0000023(+);OG0001481(+);OG0004214(+);OG0002230(+);OG0005039(+);OG0005038(+);OG0004540(+);OG0003778(+);OG0001100(+);OG0005037(+);OG0002400(+);OG0005553(+);OG0003406(+);OG0000077(+);OG0002071(+);OG0004095(+);OG0005916(+);OG0002808(+);OG0002996(+);OG0001742(+);OG0000929(+);OG0004673(+);OG0004672(+);OG0004671(+);OG0005036(+);OG0000358(+);OG0006233(+);OG0000345(+);OG0001196(+);OG0014455(+);OG0000011(+);OG0000191(-);OG0005552(-);OG0001566(-);OG0008649(-);OG0009672(-);OG0005035(-);OG0000347(-);OG0004213(-);OG0004212(-);OG0004211(-);OG0005034(-);OG0004210(-);OG0000308(-);OG0000355(-);OG0002807(-);OG0005343(-);OG0003085(-);OG0003777(-);OG0010180(-);OG0001181(-);OG0003776(-);OG0003775(-);OG0004670(-);OG0020964(-);OG0003333(-);OG0001149(-);OG0000243(-);OG0002805(-);OG0002804(-);OG0002399(-);OG0001350(-);OG0001466(-);OG0016773(-);OG0000273(+);OG0012029(+);OG0003774(+);OG0000845(+);OG0005709(+);OG0001981(+);OG0001035(+);OG0000621(+);OG0002607(+);OG0009347(+);OG0004209(+);OG0000000(+);OG0000532(+);OG0000532(+);OG0005341(+);OG0006032(+);OG0001980(+);OG0003773(+);OG0001446(+);OG0001287(+);OG0001523(+);OG0003772(+);OG0004208(+);OG0004207(+);OG0003404(+);OG0003084(+);OG0005708(+);OG0002193(+);OG0000685(+);OG0001642(+);OG0006994(+);OG0008415(+);OG0016774(+);OG0000757(+);OG0001668(+);OG0004669(+);OG0004668(+);OG0000837(+);OG0001741(+);OG0001055(+);OG0003771(+);OG0003474(+);OG0001356(+);OG0000008(-);OG0003006(-);OG0000008(+);OG0003770(+);OG0007393(+);OG0007130(+);OG0004206(+);OG0006244(-);OG0000002(-);OG0004206(-);OG0007130(-);OG0000008(-);OG0003006(-);OG0005915(-);OG0000326(-);OG0000001(-);OG0000231(-);OG0001620(-);OG0000891(-);OG0002401(-);OG0003407(-);OG0001943(-);OG0004215(-);OG0007925(-);OG0004216(-);OG0004217(-);OG0005040(-);OG0005554(-);OG0003086(-);OG0001147(-);OG0002231(-);OG0002579(-);OG0002908(-);OG0000351(-);OG0008983(-);OG0002580(-);OG0004674(-);OG0001476(-);OG0002809(-);OG0008942(-);OG0004675(-);OG0004676(-);OG0008264(-);OG0001289(-);OG0004218(-);OG0008885(-);OG0008263(-);OG0006084(-);OG0004532(-);OG0003408(-);OG0005556(-);OG0021026(-);OG0000001(-);OG0005466(-);OG0002810(-);OG0003409(-);OG0001857(-);OG0004219(-);OG0003410(-);OG0003779(-);OG0006212(-);OG0005041(-);OG0008648(-);OG0004678(-);OG0000558(-);OG0004919(-);OG0003780(-);OG0013042(-);OG0014465(-);OG0003087(-);OG0001564(-);OG0000368(-);OG0001982(-);OG0008647(-);OG0005465(-);OG0001364(-);OG0000212(-);OG0000052(-);OG0002232(-);OG0001621(-);OG0008943(-);OG0001858(-);OG0032147(+);OG0000233(-);OG0000431(+);OG0000989(+);OG0000008(+);OG0002021(+);OG0002294(+);OG0000001(+);OG0003953(+);OG0002139(+);OG0002293(+);OG0001766(+);OG0003549(+);OG0008571(+);OG0000066(+);OG0001942(+);OG0010332(+);OG0001675(+);OG0002444(+);OG0009674(+);OG0004409(+);OG0004408(+);OG0005416(+);OG0014466(+);OG0009353(+);OG0000097(+);OG0003547(+);OG0003952(+);OG0000387(+);OG0005281(+);OG0002541(+);OG0002652(+);OG0009001(+);OG0001232(+);OG0016796(-);OG0007891(+);OG0000160(+);OG0000051(-);OG0000170(-);OG0003209(+);OG0000444(+);OG0000444(+);OG0000082(+);OG0000082(+);OG0000082(+);OG0004407(+);OG0001903(+);OG0001212(+);OG0004817(+);OG0000028(+);OG0002651(+);OG0001659(+);OG0004406(+);OG0008619(+);OG0001044(+);OG0000063(+);OG0000077(+);OG0016789(+);OG0002650(+);OG0002020(+);OG0002713(+);OG0004405(+);OG0003546(+);OG0003208(+);OG0000130(+);OG0004071(+);OG0000054(+);OG0000025(+);OG0000473(+);OG0000473(+);OG0004404(+);OG0004816(+);OG0003951(+);OG0002292(+);OG0004403(+);OG0009675(+);OG0005150(+);OG0000546(+);OG0004815(+);OG0005415(+);OG0003950(+);OG0003949(+);OG0003948(+);OG0014467(+);OG0003947(+);OG0012186(+);OG0016790(+);OG0001087(+);OG0001247(+);OG0001115(+);OG0020975(+);OG0032554(+);OG0016791(+);OG0004402(-);OG0004813(-);OG0008782(-);OG0001673(-);OG0004814(-);OG0008023(-);OG0000415(-);OG0001009(-);OG0003946(-);OG0005752(-);OG0002018(-);OG0003545(-);OG0004812(-);OG0004811(-);OG0003945(-);OG0004401(-);OG0000695(-);OG0000474(-);OG0016792(-);OG0003149(-);OG0005414(-);OG0004400(-);OG0003955(-);OG0005413(-);OG0000143(-);OG0003207(-);OG0005473(-);OG0032595(-);OG0005600(-);OG0000319(-);OG0001639(+);OG0001639(+);OG0001718(+);OG0001315(+);OG0002909(+);OG0003944(+);OG0005149(+);OG0005148(+);OG0001688(+);OG0002649(+);OG0003206(+);OG0004398(+);OG0000009(+);OG0004093(+);OG0005412(+);OG0000646(+);OG0003943(+);OG0000964(+);OG0005599(+);OG0002291(+);OG0002138(+);OG0000134(+);OG0008431(+);OG0009154(+);OG0008562(+);OG0005147(+);OG0014472(+);OG0000002(+);OG0000002(+);OG0002914(+);OG0003220(+);OG0021027(+);OG0005978(+);OG0000449(+);OG0005162(+);OG0005418(+);OG0003558(+);OG0001772(+);OG0003219(+);OG0001286(+);OG0002658(+);OG0003557(+);OG0000592(+);OG0005850(+);OG0003218(+);OG0001279(+);OG0003217(+);OG0002446(+);OG0001771(+);OG0002023(+);OG0002049(+);OG0000256(+);OG0001094(+);OG0002445(+);OG0001878(+);OG0004421(+);OG0006636(+);OG0000494(+);OG0002022(+);OG0001317(+);OG0004420(+);OG0000267(+);OG0009088(+);OG0004824(+);OG0003216(+);OG0003964(+);OG0001640(+);OG0008597(+);OG0008758(+);OG0002726(+);OG0009015(+);OG0000810(+);OG0004419(+);OG0004823(+);OG0003556(+);OG0004418(+);OG0000797(+);OG0003555(+);OG0001081(+);OG0001046(+);OG0000205(+);OG0007771(+);OG0000001(+);OG0000722(+);OG0003963(+);OG0005605(+);OG0000378(+);OG0005604(+);OG0006172(+);OG0005161(+);OG0005160(+);OG0004417(+);OG0001360(+);OG0005417(+);OG0003554(+);OG0001770(+);OG0000357(+);OG0000357(+);OG0006029(+);OG0004537(+);OG0001040(+);OG0001383(+);OG0002657(+);OG0001198(+);OG0001076(+);OG0004920(+);OG0003553(+);OG0005467(+);OG0005642(+);OG0000043(+);OG0004070(+);OG0005643(+);OG0005204(+);OG0002656(+);OG0011714(+);OG0005644(+);OG0014468(+);OG0001276(+);OG0008560(+);OG0001162(+);OG0001052(+);OG0000029(+);OG0003641(+);OG0003214(+);OG0004416(+);OG0000019(+);OG0008780(+);OG0004538(+);OG0007888(+);OG0013043(+);OG0001768(+);OG0002979(+);OG0004921(+);OG0001767(+);OG0005468(+);OG0001406(+);OG0003213(+);OG0008410(+);OG0003551(+);OG0003962(+);OG0008561(+);OG0008886(+);OG0001138(+);OG0002297(+);OG0032552(+);OG0000011(-);OG0000643(-);OG0000643(-);OG0000220(-);OG0002816(-);OG0002706(-);OG0002326(-);OG0009404(-);OG0008269(-);OG0000500(-);OG0003289(-);OG0004516(-);OG0009150(-);OG0002492(-);OG0004517(-);OG0000347(-);OG0005005(-);OG0000033(-);OG0000715(-);OG0000383(-);OG0002327(-);OG0000047(-);OG0000699(-);OG0008957(-);OG0001221(-);OG0000725(-);OG0001037(-);OG0004906(-);OG0003291(-);OG0003637(-);OG0004907(-);OG0000828(-);OG0004518(-);OG0000495(-);OG0008421(-);OG0004908(-);OG0001240(-);OG0003648(-);OG0000038(-);OG0001091(-);OG0000038(-);OG0001091(-);OG0004102(-);OG0009151(-);OG0000329(-);OG0000001(-);OG0008663(-);OG0001900(-);OG0005790(-);OG0005878(-);OG0001325(-);OG0002190(-);OG0005225(-);OG0008602(-);OG0003263(-);OG0000662(-);OG0000662(-);OG0005460(-);OG0002971(-);OG0007861(-);OG0004519(-);OG0003205(-);OG0000018(-);OG0008489(-);OG0000326(-);OG0002172(-);OG0008030(-);OG0004566(-);OG0000570(-);OG0000186(-);OG0002729(-);OG0001183(-);OG0000209(-);OG0004520(-);OG0005226(-);OG0002493(-);OG0002494(-);OG0002972(-);OG0004059(-);OG0003305(-);OG0004521(-);OG0002026(-);OG0000993(-);OG0009405(-);OG0000042(-);OG0002495(-);OG0001546(-);OG0005227(-);OG0004909(-);OG0000283(-);OG0000493(-);OG0000493(-);OG0000957(-);OG0002973(-);OG0005228(-);OG0008572(-);OG0016793(-);OG0001022(-);OG0004060(-);OG0002707(-);OG0000000(-);OG0000000(-);OG0001366(-);OG0002496(-);OG0002328(-);OG0008748(-);OG0000352(-);OG0003540(-);OG0000352(-);1OG0005461(-);OG0005461(-);OG0001590(-);OG0005777(-);OG0003292(-);OG0014469(-);OG0000423(-);OG0001710(-);OG0003293(-);OG0001118(-);OG0000046(-);OG0003294(-);OG0002038(-);OG0000780(-);OG0002497(-);OG0002039(-);OG0000336(-);OG0007516(+);OG0002133(+);OG0003925(+);OG0002132(+);OG0002643(+);OG0000090(+);OG0000678(+);OG0001211(+);OG0003532(+);OG0005939(+);OG0000983(+);OG0002363(+);OG0001029(+);OG0001108(+);OG0003531(+);OG0000276(+);OG0004375(+);OG0002131(+);OG0000080(+);OG0001135(+);OG0001333(+);OG0003192(+);OG0005593(+);OG0000005(+);OG0001698(+);OG0002642(+);OG0008288(+);OG0001312(+);OG0004374(+);OG0004798(+);OG0000290(+);OG0003642(+);OG0000214(+);OG0002011(+);OG0000137(-);OG0008676(-);OG0004077(-);OG0000022(-);OG0002130(-);OG0000131(-);OG0004368(-);OG0004368(-);OG0000022(-);OG0007149(-);OG0001535(-);OG0002284(-);OG0013044(-);OG0000718(-);OG0003707(-);OG0003916(-);OG0004793(-);OG0008887(-);OG0000005(-);OG0000005(-);OG0001946(-);OG0000005(-);OG0000005(-);OG0000905(-);OG0003190(-);OG0003917(-);OG0006964(-);OG0003918(-);OG0009152(-);OG0001189(-);OG0003919(-);OG0000043(-);OG0005938(-);OG0005846(-);OG0004371(-);OG0000850(-);OG0003529(-);OG0002518(-);OG0003530(-);OG0003920(-);OG0002010(-);OG0008993(-);OG0008481(+);OG0008889(+);OG0001761(+);OG0006073(+);OG0002641(+);OG0003921(+);OG0002285(+);OG0003922(+);OG0004795(+);OG0001638(+);OG0000006(+);OG0002188(+);OG0004796(+);OG0003923(+);OG0005847(+);OG0001536(+);OG0001311(+);OG0000008(+);OG0000023(+);OG0003924(+);OG0000274(+);OG0000520(+);OG0001151(+);OG0000000(+);OG0001816(+);OG0003191(+);OG0008230(+);OG0002438(+);OG0002898(+);OG0004797(+);OG0000290(+);OG0005137(+);OG0005138(+);OG0008229(+);OG0004372(+);OG0000054(+);OG0032151(+);OG0003528(+);OG0004373(+);OG0003528(+);OG0008678(+);OG0004370(+);OG0003915(+);OG0008492(+);OG0000100(+);OG0003914(+);OG0004792(+);OG0004101(+);OG0000236(+);OG0000236(+);OG0000236(+);OG0000236(+);OG0008849(+);OG0005484(+);OG0000005(+);OG0010337(+);OG0004367(+);OG0000218(+);OG0009089(+);OG0000696(+);OG0003187(+);OG0005134(+);OG0000527(+);OG0016805(+);OG0032064(+);OG0003184(+);OG0006147(+);OG0000937(+);OG0000034(+);OG0001261(+);OG0001459(+);OG0001691(+);OG0003185(+);OG0002896(+);OG0004364(+);OG0000000(+);OG0001310(+);OG0003186(+);OG0001264(+);OG0000342(+);OG0000107(+);OG0000107(+);OG0000107(+);OG0000107(+);OG0000107(+);OG0004791(+);OG0004365(+);OG0005485(+);OG0002866(+);OG0000979(+);OG0004366(+);OG0003525(+);OG0012030(+);OG0000913(+);OG0002168(+);OG0008273(+);OG0002055(+);OG0000323(+);OG0000182(+);OG0001412(+);OG0005666(+);OG0001596(+);OG0001689(+);OG0004553(+);OG0004078(+);OG0009147(+);OG0005665(+);OG0005249(+);OG0000022(-);OG0032150(+);OG0008991(+);OG0001588(+);OG0005248(+);OG0007496(+);OG0002353(+);OG0003526(+);OG0005247(+);OG0002740(+);OG0003318(+);OG0005407(+);OG0002009(+);OG0008292(+);OG0032152(-);OG0001958(-);OG0001839(-);OG0000958(-);OG0006637(-);OG0002530(-);OG0001057(-);OG0002092(-);OG0003008(-);OG0001513(-);OG0001915(-);OG0001058(-);OG0009401(-);OG0001959(-);OG0000323(-);OG0000283(-);OG0003009(-);OG0000987(-);OG0001368(-);OG0003335(-);OG0005661(-);OG0000843(-);OG0002533(-);OG0001096(-);OG0002753(-);OG0001606(-);OG0000996(-);OG0008786(-);OG0001682(-);OG0008938(-);OG0000740(-);OG0002997(-);OG0003011(-);OG0002532(-);OG0000427(-);OG0000552(-);OG0000522(-);OG0004590(-);OG0002204(-);OG0003338(-);OG0004981(-);OG0004116(-);OG0000028(-);OG0000958(-);OG0006637(-);OG0002530(-);OG0001057(-);OG0002092(-);OG0003008(-);OG0001513(-);OG0001915(-);OG0001058(-);OG0002370(-);OG0001605(-);OG0004578(+);OG0002752(+);OG0003010(+);OG0004115(+);OG0002093(+);OG0004114(+);OG0000372(+);OG0001284(+);OG0004113(+);OG0003674(+);OG0003337(+);OG0005968(+);OG0005525(+);OG0004112(+);OG0004980(+);OG0000345(+);OG0001087(+);OG0001247(+);OG0001115(+);OG0000600(+);OG0005691(+);OG0004111(+);OG0000967(+);OG0001572(+);OG0003673(+);OG0002750(+);OG0004110(+);OG0000025(+);OG0003672(+);OG0006198(+);OG0002749(+);OG0002531(+);OG0000450(+);OG0003336(+);OG0003671(+);OG0004042(+);OG0004619(+);OG0004117(+);OG0016757(+);OG0002094(+);OG0002075(+);OG0003012(+);OG0004118(+);OG0003013(+);OG0001669(+);OG0003675(+);OG0032627(+);OG0004528(+);OG0001123(+);OG0003339(+);OG0001681(+);OG0004956(+);OG0000396(+);OG0008755(+);OG0004955(+);OG0004982(+);OG0005348(+);OG0003676(+);OG0003015(+);OG0008998(+);OG0001840(+);OG0002181(+);OG0004591(+);OG0001514(+);OG0013032(+);OG0006050(+);OG0001036(+);OG0003345(+);OG0009396(+);OG0003307(+);OG0003023(+);OG0001963(+);OG0003026(+);OG0004604(+);OG0003022(+);OG0002758(+);OG0003686(+);OG0003021(+);OG0004599(+);OG0002537(+);OG0001491(+);OG0002536(+);OG0003685(+);OG0007703(+);OG0004126(+);OG0005692(+);OG0000029(+);OG0002096(+);OG0001041(+);OG0003684(+);OG0004598(+);OG0003344(+);OG0000439(+);OG0004125(+);OG0004987(+);OG0000836(+);OG0016759(+);OG0002756(+);OG0003343(+);OG0001267(+);OG0005810(+);OG0002535(+);OG0004597(+);OG0000152(+);OG0000439(+);OG0005469(+);OG0002095(+);OG0004596(+);OG0004786(+);OG0003683(+);OG0001841(+);OG0001583(+);OG0000339(+);OG0002206(+);OG0005809(+);OG0004986(+);OG0002755(+);OG0003682(+);OG0000399(+);OG0002441(+);OG0014484(+);OG0016798(+);OG0001601(+);OG0000000(+);OG0004786(+);OG0002895(+);OG0002895(+);OG0006142(+);OG0006377(+);OG0005130(+);OG0000819(+);OG0005405(+);OG0008653(+);OG0003909(+);OG0009139(+);OG0000470(+);OG0009397(+);OG0001576(+);OG0004787(+);OG0005406(+);OG0004948(+);OG0005742(+);OG0004362(+);OG0016760(+);OG0000022(+);OG0001760(+);OG0000671(+);OG0000305(+);OG0000305(+);OG0003516(+);OG0005872(+);OG0003910(+);OG0014484(+);OG0013033(-);OG0032029(+);OG0032030(+);OG0003912(+);OG0002640(+);OG0006008(+);OG0002639(+);OG0003911(+);OG0012026(+);OG0003524(+);OG0002705(+);OG0003183(+);OG0004790(+);OG0000286(+);OG0002050(+);OG0004363(+);OG0001923(+);OG0008522(+);OG0002191(+);OG0003523(+);OG0003522(+);OG0000043(+);OG0000177(+);OG0001355(+);OG0002129(+);OG0001478(+);OG0001376(+);OG0003521(+);OG0002128(+);OG0003003(+);OG0001562(+);OG0000088(+);OG0004789(+);OG0001874(+);OG0002638(+);OG0002637(+);OG0005132(+);OG0003519(+);OG0000588(+);OG0000588(+);OG0005936(+);OG0001020(+);OG0004788(+);OG0003182(+);OG0003518(+);OG0001714(+);OG0014453(+);OG0003001(+);OG0001667(+);OG0000006(+);OG0002437(+);OG0003517(+);OG0016761(+);OG0010328(-);OG0010328(+);OG0003837(-);OG0016762(-);OG0007708(+);OG0002302(+);OG0002928(+);OG0003981(+);OG0003242(+);OG0003242(+);OG0009140(+);OG0001643(+);OG0001120(+);OG0004841(+);OG0000487(+);OG0000019(+);OG0000487(+);OG0000424(+);OG0004447(+);OG0000001(+);OG0001435(+);OG0005759(+);OG0000968(+);OG0003980(+);OG0000386(+);OG0002145(+);OG0000043(+);OG0005145(+);OG0004446(+);OG0009141(+);OG0004840(+);OG0005427(+);OG0004839(+);OG0000393(+);OG0009142(+);OG0009305(+);OG0002668(+);OG0005169(+);OG0003575(+);OG0004082(+);OG0002927(+);OG0008476(+);OG0000533(+);OG0001039(+);OG0003979(+);OG0001939(+);OG0003978(+);OG0003574(+);OG0000256(+);OG0003241(+);OG0004838(+);OG0003977(+);OG0004445(+);OG0003573(+);OG0001550(+);OG0016763(+);OG0008094(+);OG0002287(+);OG0001595(+);OG0001027(+);OG0002904(+);OG0004387(+);OG0003933(+);OG0004801(+);OG0000803(+);OG0003198(+);OG0002288(+);OG0002509(+);OG0008531(+);OG0009086(+);OG0008668(+);OG0012027(-);OG0014454(-);OG0008182(-);OG0000807(-);OG0009148(-);OG0001139(-);OG0000436(-);OG0000436(-);OG0002665(-);OG0007845(-);OG0001854(-);OG0009155(-);OG0009402(-);OG0009402(-);OG0004964(-);OG0000503(-);OG0002666(-);OG0000953(-);OG0000009(-);OG0005425(-);OG0008133(-);OG0008488(-);OG0000066(-);OG0004440(-);OG0000028(-);OG0000028(-);OG0000028(-);OG0000028(-);OG0001159(-);OG0001801(-);OG0004441(-);OG0008072(-);OG0008326(-);OG0003236(-);OG0004377(-);OG0000088(-);OG0004377(-);OG0001215(-);OG0004235(-);OG0002459(-);OG0000174(-);OG0008881(-);OG0002925(-);OG0002460(-);OG0001821(-);OG0000541(-);OG0013034(-);OG0003237(-);OG0003571(-);OG0003238(-);OG0004442(-);OG0016764(-);OG0002144(-);OG0004835(-);OG0008270(-);OG0002667(-);OG0004836(-);OG0000215(-);OG0001589(-);OG0003239(-);OG0009398(-);OG0000001(+);OG0000722(-);OG0003975(-);OG0003976(-);OG0007791(-);OG0000881(-);OG0005245(-);OG0005791(-);OG0004076(-);OG0004443(-);OG0007859(-);OG0009143(-);OG0003240(-);OG0004444(-);OG0004837(-);OG0005426(-);OG0002926(-);OG0003572(-);OG0009399(-);OG0005758(-);OG0004802(-);OG0032139(-);OG0003197(-);OG0000186(-);OG0004386(-);OG0002646(-);OG0001331(-);OG0003932(-);OG0005435(-);OG0016765(+);OG0001612(+);OG0000011(+);OG0000009(+);OG0004093(+);OG0000174(+);OG0002112(+);OG0002244(+);OG0004714(+);OG0000034(+);OG0005064(+);OG0003817(+);OG0005353(+);OG0004253(+);OG0004252(+);OG0000988(+);OG0003111(+);OG0002827(+);OG0000028(+);OG0003437(+);OG0000001(+);OG0001468(+);OG0002517(+);OG0004713(+);OG0003436(+);OG0002243(+);OG0004251(+);OG0000399(+);OG0007574(+);OG0002242(+);OG0005713(+);OG0002242(+);OG0004251(+);OG0003110(+);OG0003816(+);OG0010329(+);OG0000000(+);OG0000376(+);OG0005063(+);OG0005648(+);OG0004712(+);OG0001343(+);OG0000456(+);OG0001227(+);OG0008744(+);OG0001501(+);OG0016766(+);OG0004711(+);OG0003815(+);OG0001487(+);OG0001102(+);OG0002111(+);OG0005712(+);OG0003109(+);OG0005062(+);OG0000312(+);OG0003814(+);OG0003813(+);OG0003812(+);OG0001950(+);OG0000825(+);OG0001709(+);OG0004710(+);OG0002110(+);OG0001088(+);OG0000488(+);OG0000488(+);OG0005570(+);OG0004250(+);OG0004198(+);OG0005569(+);OG0003108(+);OG0013035(+);OG0002408(+);OG0001301(+);OG0004249(+);OG0003435(+);OG0002241(+);OG0002590(+);OG0001594(+);OG0007522(+);OG0003434(+);OG0002240(+);OG0003107(+);OG0005964(+);OG0003433(+);OG0002239(+);OG0003106(+);OG0004248(+);OG0003811(+);OG0011318(+);OG0013036(+);OG0013036(+);OG0010761(+);OG0014457(+);OG0000143(-);OG0005568(-);OG0004709(-);OG0004247(-);OG0000078(-);OG0003017(-);OG0003105(-);OG0004707(-);OG0005965(-);OG0000073(-);OG0002826(-);OG0005512(-);OG0002825(-);OG0009022(-);OG0001342(-);OG0004706(-);OG0005833(-);OG0003104(-);OG0004705(-);OG0008564(-);OG0004704(-);OG0001083(-);OG0003103(-);OG0001574(-);OG0004703(-);OG0004246(-);OG0003432(-);OG0000095(-);OG0008064(-);OG0009400(-);OG0002824(-);OG0000561(-);OG0002823(-);OG0008843(-);OG0002238(-);OG0003810(-);OG0005352(-);OG0003102(-);OG0000102(-);OG0002407(-);OG0000111(-);OG0005061(-);OG0003430(-);OG0005475(-);OG0004702(-);OG0008764(-);OG0008563(-);OG0002589(-);OG0008883(-);OG0003458(-);OG0008704(-);OG0002406(-);OG0008844(-);OG0001711(-);OG0005711(-);OG0002083(-);OG0006112(-);OG0003808(-);OG0002341(-);OG0000847(-);OG0000009(-);OG0005567(-);OG0006369(-);OG0001683(-);OG0001818(-);OG0001712(-);OG0008412(-);OG0005566(-);OG0005565(-);OG0004524(-);OG0002587(-);OG0004701(-);OG0005564(-);OG0001085(-);OG0020961(-);OG0016767(-);OG0003537(-);OG0004700(-);OG0003807(-);OG0000087(-);OG0004245(-);OG0000099(-);OG0002237(-);OG0004244(-);OG0005060(-);OG0003806(-);OG0008884(-);OG0007996(-);OG0001109(-);OG0005058(-);OG0000077(-);OG0005478(-);OG0004699(-);OG0008847(-);OG0005057(-);OG0000302(-);OG0005351(-);OG0005779(-);OG0003805(-);OG0003429(-);OG0001129(-);OG0005653(-);OG0004925(-);OG0004926(-);OG0005056(-);OG0004697(-);OG0032141(-);OG0003803(-);OG0014456(-);OG0000130(-);OG0003428(-);OG0005055(-);OG0005510(-);OG0002236(-);OG0004243(-);OG0003802(-);OG0000102(-);OG0001244(-);OG0000004(-);OG0000004(-);OG0002819(-);OG0002588(-);OG0000477(-);OG0000477(-);OG0000102(-);OG0003726(-);OG0001699(-);OG0002108(-);OG0000004(-);OG0000004(-);OG0004242(-);OG0008473(-);OG0004927(-);OG0003427(-);OG0003801(-);OG0001255(-);OG0001585(-);OG0004241(-);OG0005563(-);OG0003101(-);OG0005054(-);OG0003800(-);OG0000962(-);OG0000909(-);OG0002405(-);OG0003426(-);OG0000657(-);OG0000043(-);OG0003677(-);OG0001985(-);OG0006111(-);OG0016768(+);OG0032142(+);OG0016769(-);OG0001861(-);OG0003419(-);OG0003420(-);OG0003639(-);OG0003421(-);OG0002203(-);OG0000408(-);OG0000306(-);OG0000914(-);OG0004692(-);OG0000115(-);OG0009887(-);OG0004231(-);OG0002171(-);OG0004232(-);OG0003422(-);OG0001685(-);OG0003423(-);OG0000982(-);OG0000770(-);OG0004233(-);OG0005050(-);OG0004693(-);OG0004234(-);OG0004694(-);OG0003795(-);OG0005261(-);OG0000869(-);OG0003096(-);OG0005051(-);OG0004695(-);OG0008751(-);OG0003796(-);OG0005560(-);OG0007333(-);OG0000675(-);OG0001983(-);OG0005052(-);OG0003797(-);OG0002817(-);OG0005349(-);OG0004696(-);OG0000018(-);OG0003798(-);OG0006276(-);OG0003424(-);OG0004236(-);OG0003425(-);OG0000104(-);OG0003097(-);OG0005350(-);OG0000217(-);OG0000690(-);OG0000055(-);OG0004237(-);OG0001907(-);OG0001909(-);OG0000023(-);OG0009351(-);OG0001984(-);OG0003099(-);OG0004550(-);OG0005053(-);OG0004238(-);OG0002818(-);OG0001205(-);OG0002585(-);OG0002585(-);OG0004239(-);OG0000075(-);OG0003799(-);OG0005919(-);OG0004240(-);OG0000006(-);OG0004549(-);OG0002586(-);OG0000775(-);OG0004965(-);OG0004965(-);OG0005286(-);OG0032628(+);OG0000011(+);OG0000310(-);OG0006244(+);OG0016990(+);OG0009981(+);OG0032578(+);OG0000013(+);OG0000310(+);OG0008481(+);OG0021248(-);OG0000002(-);OG0000002(-);OG0000002(-);OG0009978(+);OG0011322(+);OG0011306(+);OG0000002(+);OG0012151(-);OG0008497(-);OG0000002(-);OG0008497(-);OG0006244(-);OG0000002(-);OG0000002(-);OG0008497(+);OG0007319(+);OG0012151(+);OG0006244(-);OG0000002(-);OG0000002(-);OG0009977(-);OG0032060(-);OG0014403(-);OG0000285(-);OG0000002(-);OG0016785(-);OG0014404(-);OG0006283(+);OG0009157(-);OG0032032(-);OG0000310(-);OG0010764(-);OG0016788(-);OG0012993(-);OG0012028(-);OG0011319(-);OG0021249(-);OG0020987(+);OG0006244(-);OG0000002(-);OG0000002(-);OG0000002(-);OG0032611(-);OG0011322(-);OG0007319(-);OG0009978(-);OG0000013(-);OG0006244(-);OG0000002(-);OG0008481(-);OG0012034(+);OG0000013(+);OG0000584(+);OG0009981(+);OG0009981(+);OG0021241(+)
```
