## Supplementary material for "The evolutionary origin of host association and polycistronic transcription in trypanosomatids": Data S3: N18.chromosome

```
Chromosome1	OG0007505(+);OG0010801(+);OG0000013(+);OG0021164(+);OG0000013(+);OG0002097(-);OG0002210(-);OG0002210(-);OG0001608(-);OG0001608(-);OG0008896(+);OG0000616(-);OG0002097(-);OG0000336(-);OG0002210(-);OG0001608(-);OG0001608(-);OG0021163(-);OG0021006(-);OG0001970(-);OG0032381(-);OG0001728(-);OG0003034(-);OG0001727(-);OG0003033(-);OG0000943(-);OG0002768(-);OG0000811(-);OG0003643(-);OG0000886(-);OG0002767(-);OG0001607(-);OG0000200(+);OG0000791(+);OG0004090(+);OG0001845(+);OG0000458(+);OG0000036(-);OG0014543(+);OG0007632(+);OG0001846(+);OG0001125(+);OG0010004(+);OG0008130(+);OG0007723(+);OG0000769(+);OG0002376(+);OG0002766(-);OG0005696(-);OG0001726(+);OG0009104(+);OG0007345(+);OG0007345(+);OG0005696(+);OG0001729(+);OG0000896(+);OG0002378(+);OG0003359(+);OG0002379(+);OG0003037(+);OG0002211(+);OG0000000(+);OG0005813(+);OG0002380(+);OG0004085(+);OG0001732(+);OG0000011(+);OG0002349(+);OG0000460(+);OG0007644(+);OG0008070(+);OG0002382(+);OG0000013(+);OG0000013(+);OG0000013(+);OG0007964(+);OG0007964(+);OG0000577(+);OG0001971(+);OG0001415(+);OG0005906(+);OG0000073(+);OG0008858(+);OG0000198(+);OG0001849(+);OG0007601(+);OG0003710(+);OG0010313(+);OG0000840(+);OG0002772(+);OG0011040(+);OG0000268(+);OG0001042(+);OG0006206(+);OG0003363(+);OG0000668(-);OG0002549(-);OG0008065(-);OG0021290(-);OG0002811(-);OG0002769(-);OG0003708(-);OG0009532(+);OG0001313(+)
Chromosome2	OG0001608(+);OG0002210(+);OG0000336(+);OG0007691(+);OG0000013(-);OG0000121(+);OG0000121(+);OG0012140(+);OG0000069(-);OG0000069(-);OG0001061(-);OG0007505(-);OG0010774(-);OG0007691(+);OG0000002(-);OG0006090(-);OG0000013(-);OG0000002(-);OG0006090(-);OG0000013(-);OG0000642(-);OG0002548(-);OG0000551(-);OG0009103(-);OG0001298(-);OG0002547(-);OG0001833(-);OG0000778(-);OG0001517(-);OG0001517(-);OG0001517(-);OG0001517(-);OG0001517(-);OG0001517(-);OG0001517(-);OG0000135(-);OG0000135(-);OG0000310(-);OG0000005(-);OG0000518(-);OG0000135(-);OG0000005(-);OG0000294(-);OG0009996(+);OG0012071(+);OG0000641(-);OG0004614(-);OG0001126(-);OG0000475(+);OG0012140(-);OG0000121(-);OG0000013(-);OG0007505(-);OG0010801(-);OG0007505(-);OG0000013(-);OG0003035(-);OG0008590(-);OG0000006(-);OG0000219(-);OG0000255(-);OG0004614(+);OG0000641(+);OG0000294(+);OG0021161(+);OG0009996(+);OG0012071(+);OG0000002(-);OG0006090(-);OG0000013(-)
Chromosome3	OG0000012(-);OG0001015(+);OG0000750(-);OG0007506(-);OG0000663(+);OG0021081(+);OG0008682(+);OG0002721(+);OG0001015(-);OG0001215(+);OG0000039(+);OG0005988(+);OG0000012(+);OG0002721(+);OG0001215(+);OG0004097(+);OG0001015(+);OG0000636(-);OG0002721(-);OG0000663(-);OG0016865(+);OG0008897(+);OG0000012(+);OG0005988(+);OG0011361(+);OG0000012(+);OG0000170(+);OG0009990(+);OG0000002(+);OG0000002(+);OG0000293(+);OG0006089(+);OG0000012(+);OG0000170(+);OG0000663(+);OG0000012(+);OG0002721(+);OG0007506(+);OG0000750(+);OG0007818(-);OG0014540(-);OG0008329(-);OG0010347(-);OG0003663(-);OG0000039(-);OG0001553(-);OG0000012(-);OG0003581(-);OG0003663(-);OG0009993(-);OG0008330(+);OG0013066(+);OG0001553(+);OG0010788(+);OG0006089(+);OG0000039(+);OG0021160(+);OG0013067(+);OG0004097(+);OG0013067(+);OG0021084(+);OG0002721(+);OG0001015(-);OG0007818(-);OG0000012(-);OG0008185(-);OG0006942(+);OG0000012(+);OG0007818(+);OG0000012(+);OG0000293(+)
Chromosome4	OG0007389(+);OG0001015(-);OG0032367(-);OG0008496(-);OG0005684(-);OG0000039(-);OG0007389(+);OG0011376(-);OG0011376(-);OG0010796(-);OG0000012(+);OG0007389(+);OG0001015(-);OG0000931(-);OG0000039(-);OG0000039(+);OG0000012(+);OG0007389(+);OG0001015(-);OG0000002(-);OG0000012(-);OG0010350(-);OG0008893(-);OG0010796(-);OG0000039(-);OG0010362(+);OG0006420(+);OG0000039(+);OG0000012(+);OG0001553(+);OG0000039(+);OG0012088(+);OG0012083(+);OG0000012(+);OG0012083(+)
Chromosome5	OG0016569(-);OG0007766(-);OG0016823(-);OG0007838(-);OG0005492(-);OG0003327(-);OG0003311(-);OG0003053(-);OG0005493(-);OG0005012(-);OG0000019(-);OG0002780(-);OG0001918(-);OG0006106(-);OG0000192(-);OG0002779(-);OG0000599(-);OG0001700(-);OG0000086(-);OG0005310(-);OG0009548(-);OG0007330(-);OG0004165(-);OG0002046(-);OG0000301(-);OG0010568(-);OG0005909(-);OG0005909(-);OG0000894(-);OG0013675(-);OG0006157(-);OG0010072(-);OG0000557(-);OG0002220(-);OG0000921(-);OG0000947(-);OG0000106(-);OG0002778(-);OG0003054(-);OG0003375(-);OG0000337(-);OG0001416(-);OG0001245(-);OG0004637(-);OG0007697(-);OG0005011(-);OG0000587(-);OG0002218(-);OG0001187(-);OG0007520(-);OG0002219(-);OG0002528(-);OG0005908(-);OG0004164(-);OG0003373(-);OG0000073(-);OG0000127(+);OG0000127(+);OG0000127(+);OG0000127(+);OG0000127(+);OG0000127(+);OG0000127(+);OG0000127(+);OG0000127(+);OG0000127(+);OG0000127(+);OG0000127(+);OG0000127(+);OG0000127(+);OG0005901(+);OG0000375(+);OG0001359(+);OG0000015(+);OG0001295(+);OG0001957(+);OG0002746(+);OG0008617(+);OG0003334(+);OG0002551(+);OG0000659(+);OG0004584(+);OG0001511(+);OG0004105(+);OG0000756(+);OG0000737(+);OG0001837(+);OG0001955(+);OG0000127(+);OG0005901(+);OG0000375(+)
Chromosome6	OG0000017(-);OG0000036(-);OG0000922(-);OG0004109(+);OG0002307(-);OG0007451(-);OG0000581(-);OG0000635(-);OG0000152(+);OG0000234(+);OG0000152(-);OG0000923(-);OG0000998(-);OG0001069(-);OG0009569(-);OG0003667(-);OG0003668(-);OG0005983(-);OG0002529(+);OG0002091(+);OG0000999(+);OG0004109(-);OG0000002(-);OG0021136(-);OG0008661(+);OG0000999(+);OG0008661(+);OG0000053(+);OG0000000(+);OG0006291(+);OG0008478(+);OG0000560(+);OG0005300(+);OG0009093(+);OG0010755(+);OG0005203(+);OG0012139(+);OG0009561(+);OG0008215(+);OG0009969(+);OG0001906(+);OG0001906(+);OG0001906(+);OG0001906(+);OG0001906(+);OG0008863(+);OG0005645(+);OG0010343(+);OG0010799(+);OG0010754(+);OG0000922(+);OG0000922(+);OG0000922(+);OG0004108(+);OG0011385(+);OG0004587(+);OG0004107(+);OG0002053(+);OG0001925(+);OG0001696(+);OG0009564(+);OG0000334(+);OG0004586(+);OG0000390(+);OG0004106(+);OG0002369(+);OG0004962(+);OG0003317(+);OG0002217(+);OG0032325(+);OG0000017(+);OG0002267(+);OG0008075(+);OG0010800(+);OG0001512(+);OG0000933(+);OG0002747(+);OG0004979(+);OG0004978(+);OG0005806(+);OG0016924(+);OG0008124(+);OG0002510(+);OG0005524(+);OG0000186(+);OG0001005(+);OG0002748(+);OG0000009(+);OG0032379(+);OG0000113(-);OG0000036(-);OG0000036(-);OG0000017(-)
Chromosome7	OG0000003(-);OG0000017(-);OG0000017(-);OG0000017(-);OG0000036(-);OG0000438(-);OG0000553(-);OG0000416(-);OG0003058(-);OG0005540(-);OG0002567(-);OG0002392(-);OG0000333(-);OG0000032(-);OG0005327(-);OG0003057(-);OG0002784(-);OG0009391(-);OG0003664(-);OG0000120(+);OG0002224(+);OG0000301(+);OG0003734(+);OG0002391(+);OG0005911(+);OG0000779(+);OG0004644(+);OG0005818(+);OG0005817(+);OG0001059(+);OG0003733(+);OG0004173(+);OG0000559(+);OG0001168(+);OG0003381(+);OG0004172(+);OG0000398(+);OG0002390(+);OG0004643(+);OG0009041(+);OG0003732(+);OG0000440(+);OG0000440(+);OG0004642(+);OG0011384(+);OG0004094(+);OG0000000(+);OG0002783(+);OG0000448(+);OG0001974(+);OG0002222(+);OG0005279(+);OG0000456(+);OG0003731(+);OG0003730(+);OG0005649(+);OG0001203(+);OG0009136(+);OG0004171(+);OG0000857(+);OG0003729(+);OG0005326(+);OG0002782(+);OG0005015(+);OG0003056(+);OG0001194(+);OG0002566(+);OG0000025(+);OG0021282(+);OG0009390(+);OG0000267(+);OG0000267(+);OG0000267(+);OG0032748(+);OG0007246(+);OG0000350(+);OG0000133(+);OG0000036(+);OG0000133(+);OG0000931(+);OG0000012(+);OG0000012(+);OG0005325(+);OG0002731(+);OG0004922(+);OG0000195(-);OG0000171(-);OG0005794(+);OG0003651(+);OG0004641(+);OG0006053(+);OG0004960(+);OG0008756(+);OG0005324(+);OG0004640(+);OG0003380(+);OG0004957(+);OG0000343(+);OG0004429(+);OG0000048(+);OG0000048(+);OG0000048(+);OG0000048(+);OG0000048(+);OG0000048(+);OG0000855(+);OG0004170(+);OG0008319(+);OG0004169(+);OG0001936(+);OG0005323(+);OG0000180(+);OG0003379(+);OG0000250(+);OG0008888(+);OG0000459(+);OG0000054(+);OG0002564(+);OG0004167(+);OG0011035(+);OG0007514(+);OG0000110(+);OG0002563(+);OG0002098(+);OG0000306(+);OG0009823(+);OG0000291(+);OG0003851(+);OG0001855(+);OG0000019(+);OG0003377(+);OG0000433(+);OG0008996(+);OG0005322(+);OG0021296(+);OG0000015(+);OG0010795(+);OG0000012(+);OG0032378(+);OG0000012(+);OG0013096(+);OG0012075(+);OG0012076(+);OG0000012(+);OG0000170(+);OG0000012(+);OG0007389(+);OG0008901(+);OG0000931(+);OG0008184(-);OG0001015(-);OG0005684(-);OG0008682(-);OG0008496(-)
Chromosome8	OG0002748(-);OG0000097(+);OG0005775(+);OG0000496(+);OG0000069(+);OG0008576(+);OG0000203(+);OG0002694(+);OG0002693(+);OG0003619(+);OG0001105(+);OG0002322(+);OG0001890(+);OG0002350(+);OG0008417(+);OG0006047(+);OG0006047(+);OG0006047(+);OG0002711(+);OG0004036(+);OG0005453(+);OG0003278(+);OG0004497(+);OG0009377(+);OG0002965(+);OG0001153(+);OG0009573(+);OG0009573(+);OG0008484(+);OG0000000(+);OG0003961(+);OG0008533(+);OG0008533(+);OG0000000(+);OG0009696(-);OG0009696(-);OG0009696(-);OG0009696(-);OG0009696(-);OG0009696(-);OG0009696(-);OG0009696(-);OG0000349(-);OG0000188(-);OG0000486(-);OG0004035(-);OG0003002(-);OG0005491(-);OG0000034(-);OG0003618(-);OG0004033(-);OG0003277(-);OG0008851(-);OG0003276(-);OG0000632(-);OG0004032(-);OG0001567(-);OG0008575(-);OG0004031(+);OG0001649(+);OG0004030(+);OG0000443(+);OG0002692(+);OG0004496(+);OG0005274(+);OG0008757(+);OG0008280(+);OG0004091(+);OG0001894(+);OG0002170(+);OG0002321(+);OG0004029(+);OG0005503(+);OG0003274(+);OG0000060(+);OG0002486(+);OG0003670(+);OG0003974(+);OG0000006(+);OG0005795(+);OG0000403(+);OG0004959(+);OG0000667(+);OG0000028(+);OG0011382(+);OG0007864(+);OG0003650(+);OG0005276(+);OG0012136(+);OG0005202(+);OG0012137(+);OG0001307(+);OG0005774(+);OG0003617(+);OG0003316(+);OG0012138(+);OG0006175(+);OG0003273(+);OG0000240(+);OG0001912(+);OG0008486(+);OG0005488(+);OG0000009(+);OG0000000(+);OG0011383(+);OG0000000(+);OG0000133(+);OG0010003(+);OG0009562(+);OG0005883(+);OG0013131(+);OG0007455(+);OG0002691(+);OG0000826(+);OG0001889(+);OG0008067(+);OG0004889(+);OG0005452(+);OG0000686(+);OG0005957(+);OG0000751(+);OG0005212(+);OG0009265(+);OG0000239(+);OG0002089(+);OG0009534(+);OG0008414(+);OG0002736(+);OG0009479(+);OG0004888(+);OG0000716(+);OG0005451(+);OG0001820(+);OG0004028(+);OG0002963(+);OG0006184(+);OG0005450(+);OG0006820(+);OG0000205(+);OG0008657(+);OG0002962(+);OG0001167(+);OG0002153(+);OG0000898(+);OG0000036(+);OG0000017(+);OG0002721(+);OG0007816(+);OG0000553(+);OG0000438(+);OG0000877(+);OG0000036(+);OG0000017(+);OG0000112(+);OG0000354(+);OG0013096(+);OG0009413(-);OG0007756(-);OG0000421(-);OG0000636(-);OG0000003(-)
Chromosome9	OG0000535(-);OG0008784(-);OG0001521(-);OG0012120(-);OG0003930(-);OG0003645(-);OG0010760(-);OG0004545(-);OG0000536(-);OG0000088(-);OG0000088(-);OG0000630(-);OG0001137(-);OG0002134(-);OG0004381(-);OG0001454(-);OG0000000(-);OG0004544(-);OG0004055(-);OG0006176(-);OG0004903(-);OG0000478(-);OG0002160(-);OG0004054(-);OG0001537(-);OG0006263(-);OG0001496(-);OG0001220(-);OG0001219(-);OG0002703(-);OG0009563(-);OG0002159(-);OG0007594(-);OG0009666(-);OG0005222(-);OG0010558(-);OG0004928(-);OG0001084(-);OG0001937(-);OG0005863(-);OG0021316(-);OG0000157(-);OG0001373(-);OG0005869(-);OG0009650(-);OG0009650(-);OG0009650(-);OG0003647(-);OG0004052(-);OG0004051(-);OG0004902(-);OG0001452(-);OG0005259(-);OG0010244(-);OG0009091(-);OG0005260(-);OG0000009(-);OG0004053(-);OG0008485(-);OG0001551(-);OG0005221(-);OG0005220(-);OG0001684(-);OG0005459(-);OG0010526(-);OG0007530(-);OG0008997(-);OG0001797(-);OG0004508(-);OG0004901(-);OG0001713(-);OG0004050(-);OG0005219(-);OG0012135(-);OG0002910(-);OG0005924(-);OG0005573(-);OG0005218(-);OG0013050(-);OG0001895(-);OG0004049(-);OG0003633(-);OG0001460(-);OG0001817(-);OG0009380(-);OG0008107(-);OG0003889(-);OG0004048(-);OG0005632(-);OG0001444(-);OG0000505(-);OG0001072(-);OG0002702(-);OG0002347(-);OG0013686(-);OG0013686(-);OG0005862(-);OG0008821(-);OG0000004(-);OG0000004(-);OG0000004(-);OG0000004(-);OG0000004(-);OG0000004(-);OG0004900(-);OG0001879(+)
Chromosome10	OG0004621(+);OG0005819(+);OG0002554(+);OG0004620(+);OG0004620(+);OG0002554(+);OG0005819(+);OG0004621(+);OG0001365(+);OG0001199(+);OG0002555(+);OG0001386(+);OG0005660(+);OG0003040(+);OG0003041(+);OG0005967(+);OG0004622(+);OG0009392(+);OG0007592(+);OG0003042(+);OG0000087(+);OG0000087(+);OG0000087(+);OG0000087(+);OG0000087(+);OG0000087(+);OG0000087(+);OG0000087(+);OG0000087(+);OG0003019(+);OG0003043(+);OG0000155(+);OG0001188(+);OG0002594(+);OG0004623(+);OG0003711(+);OG0006297(+);OG0004624(+);OG0005315(+);OG0008293(+);OG0002995(+);OG0003712(+);OG0001475(+);OG0010189(+);OG0032782(+);OG0003713(+);OG0009848(+);OG0005993(+);OG0002099(+);OG0003714(+);OG0011132(+);OG0007787(+);OG0005316(+);OG0003364(+);OG0009980(+);OG0009849(+);OG0009849(+);OG0005536(+);OG0004152(+);OG0000004(+);OG0000004(+);OG0005317(+);OG0003044(+);OG0005318(+);OG0000429(+);OG0002100(+);OG0003365(+);OG0003366(+);OG0001701(+);OG0001498(+);OG0003045(+);OG0000095(+);OG0000000(+);OG0005907(+);OG0006104(-);OG0001172(-);OG0000023(-);OG0008845(-);OG0000342(-);OG0005815(-);OG0003715(-);OG0000051(-);OG0002214(-);OG0005697(-);OG0004153(-);OG0001972(-);OG0004154(-);OG0005537(-);OG0000805(-);OG0000805(-);OG0011274(-);OG0008939(-);OG0004625(-);OG0001256(-);OG0000020(-);OG0000660(-);OG0008438(-);OG0005007(-);OG0032778(-);OG0004155(-);OG0000778(-);OG0012133(-);OG0001449(-);OG0002773(-);OG0002084(-);OG0002556(-);OG0004156(-);OG0007992(-);OG0000000(-);OG0000019(-);OG0000467(-);OG0001019(-);OG0000000(-);OG0009749(-);OG0021286(-);OG0006299(-);OG0000523(-);OG0009028(-);OG0000509(-);OG0000509(-);OG0000008(-);OG0010565(-);OG0005698(-);OG0000606(-);OG0000606(-);OG0001277(-);OG0003716(-);OG0032779(-);OG0008026(-);OG0003367(-);OG0001824(-);OG0000523(-);OG0002215(-);OG0000617(-);OG0004966(-);OG0006622(-);OG0000617(-);OG0001580(-);OG0003717(-);OG0003368(-);OG0000776(-);OG0004626(-);OG0003718(-);OG0004157(-);OG0001881(-);OG0004158(-);OG0008846(-);OG0003369(-);OG0009349(-);OG0000403(-);OG0000618(-);OG0000618(-);OG0005319(-);OG0004627(-);OG0002557(-);OG0009824(-);OG0009824(-);OG0003719(-);OG0001702(-);OG0000265(+);OG0004314(+);OG0005104(+);OG0004756(+);OG0008266(+);OG0003856(+);OG0003480(+);OG0000366(+);OG0008707(+);OG0003478(+);OG0002869(+);OG0016921(+);OG0002090(+);OG0003155(+);OG0000331(+);OG0001563(+);OG0000327(+);OG0008099(+);OG0005103(+);OG0000165(+);OG0008024(+);OG0004313(+);OG0002868(+);OG0008148(+);OG0005479(+);OG0009130(+);OG0003854(+);OG0001730(+);OG0008654(+);OG0000512(+);OG0005679(+);OG0005506(+);OG0001265(+);OG0006215(+);OG0000284(+);OG0000029(+);OG0002867(+);OG0003154(+);OG0003853(+);OG0001148(+);OG0001581(-);OG0009352(-);OG0000050(+);OG0004754(+);OG0004312(+);OG0000121(+);OG0002715(+);OG0005598(+);OG0000746(+);OG0007271(+);OG0007271(+);OG0005273(+);OG0003939(+);OG0005673(+);OG0005146(+);OG0010797(+);OG0003315(+);OG0010797(+);OG0005502(+);OG0013710(+);OG0002017(+);OG0004565(+);OG0004564(+);OG0005501(+);OG0002137(+);OG0001248(+);OG0009381(+);OG0001066(+);OG0008871(+);OG0003652(+);OG0003940(+);OG0001266(+);OG0011033(+);OG0002267(+);OG0032780(-);OG0013126(-);OG0014559(-);OG0003204(-);OG0002977(-);OG0000175(-);OG0000023(-);OG0004397(-);OG0008232(-);OG0003544(-);OG0003941(-);OG0002647(-);OG0004616(-);OG0000088(-);OG0000088(-);OG0000088(-);OG0000088(-);OG0012540(-);OG0000291(-);OG0005538(-);OG0003725(-);OG0001305(-);OG0002442(-);OG0004163(-);OG0004636(-);OG0003080(-);OG0001174(-);OG0009393(-);OG0005910(-);OG0004638(-);OG0002221(-);OG0008980(-);OG0004639(-);OG0013073(-);OG0004168(-);OG0005013(-);OG0017019(-);OG0017019(-);OG0017019(-);OG0001242(-);OG0003378(-);OG0002565(-);OG0000669(-);OG0003728(-);OG0032777(-);OG0014517(-);OG0010519(-);OG0000195(-);OG0000195(-);OG0000195(-);OG0000195(-);OG0000195(-);OG0000195(-);OG0003376(-);OG0001807(-);OG0001853(-);OG0000171(-);OG0010551(-);OG0001733(+);OG0002777(+);OG0000006(+);OG0008741(-);OG0001283(-);OG0010326(-);OG0000381(-);OG0000324(-);OG0002781(-);OG0000429(-);OG0005539(-);OG0005232(-);OG0009558(-);OG0004268(-);OG0005009(-);OG0001973(-);OG0003372(-);OG0000111(-);OG0001716(-);OG0006025(+);OG0005635(+);OG0001047(+);OG0002387(+);OG0000407(+);OG0009137(+);OG0002559(+);OG0002216(+);OG0008286(+);OG0000199(+);OG0001202(+);OG0004159(+);OG0002558(+);OG0006437(+);OG0003370(+);OG0000375(+);OG0000038(+);OG0006299(-);OG0021286(-);OG0009749(-);OG0012133(-);OG0000778(-);OG0004155(-);OG0005007(-);OG0008438(-);OG0000095(+);OG0003045(+);OG0001498(+);OG0001701(+);OG0003366(+);OG0003365(+);OG0002100(+)
Chromosome11	OG0007691(+);OG0009689(+);OG0000013(-);OG0007691(+);OG0000112(-);OG0000036(+);OG0000036(+);OG0000017(+);OG0004498(-);OG0001779(-);OG0006802(-);OG0003169(-);OG0006375(-);OG0003170(-);OG0003890(-);OG0003504(-);OG0003891(-);OG0001704(+);OG0003894(+);OG0002048(+);OG0004349(+);OG0005888(+);OG0009975(+);OG0009112(+);OG0000565(+);OG0002432(-);OG0000189(-);OG0000020(-);OG0001354(-);OG0005397(-);OG0008372(-);OG0002002(-);OG0001634(-);OG0004775(-);OG0000001(-);OG0000063(-);OG0001795(-);OG0000936(-);OG0002889(-);OG0000110(-);OG0008477(-);OG0003172(-);OG0005123(-);OG0002433(-);OG0005736(-);OG0002275(-);OG0001209(-);OG0001635(-);OG0011379(-);OG0001308(-);OG0001534(-);OG0004350(-);OG0005589(-);OG0000077(-);OG0003505(-);OG0005737(+);OG0000000(+);OG0002125(+);OG0003893(+);OG0004776(+);OG0008101(+);OG0001591(+);OG0004774(+);OG0005888(+);OG0009975(+);OG0009112(+);OG0000565(+);OG0013128(+);OG0003171(+);OG0005122(+);OG0004348(+);OG0003892(+);OG0004773(+);OG0006260(+);OG0005735(+);OG0002124(+);OG0021155(+);OG0011507(+);OG0032720(+);OG0006259(+);OG0005588(+);OG0009111(+);OG0003506(+);OG0003174(+);OG0004352(+);OG0002276(+);OG0008225(+);OG0004777(+);OG0003507(+);OG0001872(+);OG0001815(+);OG0008324(+);OG0004353(+);OG0003896(+);OG0005982(+);OG0000008(+);OG0000744(+);OG0000744(+);OG0000106(+);OG0008598(+);OG0003508(+);OG0002723(+);OG0000745(+);OG0005398(+);OG0004778(+);OG0003898(-);OG0001575(-);OG0002277(-);OG0009843(-);OG0005477(-);OG0002978(-);OG0000628(-);OG0011380(-);OG0000900(-);OG0000900(+);OG0011380(+);OG0000046(-);OG0000028(-);OG0000158(-);OG0005399(-);OG0002891(-);OG0003897(-);OG0007817(+);OG0000036(+);OG0032373(+);OG0003982(+);OG0000900(-);OG0002434(-);OG0001401(-);OG0001472(-);OG0002355(-);OG0001185(-);OG0003175(-);OG0000766(+);OG0009844(+);OG0004932(+);OG0013129(+);OG0000911(+);OG0004842(+);OG0005174(+);OG0003837(+);OG0008769(+);OG0000148(+)
Chromosome12	OG0000611(-);OG0005616(-);OG0005187(-);OG0000218(-);OG0009531(-);OG0005615(-);OG0004471(-);OG0002475(-);OG0005439(-);OG0002474(-);OG0006179(-);OG0008002(-);OG0009758(-);OG0009669(-);OG0004468(-);OG0000380(-);OG0005186(-);OG0009009(-);OG0001238(-);OG0001671(-);OG0002473(-);OG0000389(-);OG0004470(-);OG0003595(-);OG0004469(-);OG0004009(-);OG0009124(-);OG0000061(-);OG0002472(-);OG0001676(-);OG0008705(-);OG0008861(-);OG0002944(-);OG0000543(-);OG0005953(-);OG0004008(-);OG0003253(-);OG0004007(-);OG0006034(-);OG0001010(-);OG0004006(-);OG0005952(-);OG0003594(-);OG0004003(-);OG0000809(-);OG0009090(-);OG0002147(+);OG0008779(+);OG0004005(+);OG0002471(+);OG0008128(+);OG0000245(+);OG0005764(+);OG0000029(+);OG0000846(+);OG0008750(+);OG0003593(+);OG0002942(+);OG0003592(+);OG0005438(+);OG0000104(+);OG0008418(+);OG0003599(-);OG0003598(-);OG0002948(-);OG0003908(-);OG0002678(-);OG0001493(-);OG0008862(-);OG0000544(-);OG0002947(-);OG0004011(-);OG0003638(-);OG0001023(-);OG0000017(-);OG0000036(-);OG0003591(+);OG0003590(+);OG0005294(+);OG0004467(+);OG0004004(+);OG0001934(+);OG0002941(+);OG0005858(+);OG0003589(+);OG0002470(+);OG0004466(+);OG0000001(+);OG0003588(+);OG0008498(+);OG0007757(+);OG0032746(-);OG0002721(+);OG0000636(+);OG0000750(+);OG0006942(+);OG0013174(+);OG0000702(+);OG0002677(+);OG0010798(+);OG0004541(+);OG0002310(+);OG0006468(+);OG0003254(+);OG0012130(+);OG0005188(+);OG0009350(+);OG0006017(+);OG0005654(+);OG0008282(+);OG0005440(+);OG0001142(+);OG0005441(+);OG0002027(+);OG0006352(+);OG0005655(+);OG0032792(+);OG0010139(+);OG0002476(+);OG0003596(+);OG0017029(+);OG0017029(+);OG0017029(+);OG0017029(+);OG0003314(+);OG0002945(+);OG0004872(+);OG0003246(+);OG0001884(+);OG0004473(+);OG0005899(+);OG0000698(+);OG0004010(+);OG0003255(+);OG0001068(+);OG0001068(+);OG0001068(+);OG0006132(+);OG0005985(+);OG0005985(+);OG0005985(+);OG0005985(+);OG0005985(+);OG0004873(+);OG0005272(+);OG0011315(+);OG0005765(+);OG0004563(+);OG0002337(+);OG0008754(+);OG0003313(+);OG0001387(+);OG0001387(+);OG0000799(+);OG0006033(+);OG0002501(+);OG0008029(+);OG0005189(+);OG0005190(+);OG0005500(+);OG0013175(+);OG0013127(+);OG0013175(+);OG0032793(-);OG0013175(+);OG0013175(+);OG0032793(-);OG0013175(+);OG0013175(+);OG0014616(+);OG0014616(+);OG0003256(+);OG0014374(+);OG0014374(+);OG0002311(+);OG0006392(+);OG0001778(+);OG0003597(+);OG0000526(+);OG0000942(+);OG0002184(+);OG0003257(+);OG0014612(+)
Chromosome13	OG0003325(-);OG0005411(-);OG0000416(-);OG0002015(-);OG0002016(-);OG0006170(-);OG0003543(-);OG0003938(-);OG0000288(-);OG0001717(-);OG0002212(-);OG0011314(+);OG0004395(+);OG0003201(+);OG0008377(+);OG0008377(+);OG0011291(+);OG0003202(+);OG0003203(+);OG0002136(+);OG0010001(+);OG0010550(+);OG0000079(+);OG0000079(+);OG0006011(+);OG0004396(+);OG0001469(+);OG0001484(+);OG0001065(+);OG0000032(+);OG0004810(+);OG0000980(+);OG0000121(+);OG0002715(+);OG0005598(+);OG0000746(+);OG0007271(+);OG0007271(+);OG0005273(+);OG0003939(+);OG0005673(+);OG0005146(+);OG0010797(+);OG0003315(+);OG0005502(+);OG0002017(+);OG0004565(+);OG0004564(+);OG0005501(+);OG0002137(+);OG0001248(+);OG0004359(+);OG0009381(+);OG0001066(+);OG0008871(+);OG0003652(+);OG0003940(+);OG0001266(+);OG0002267(+);OG0001554(+);OG0001554(+);OG0002267(+);OG0001554(+);OG0001554(+);OG0002267(+);OG0001554(+);OG0013126(-);OG0014559(-);OG0003204(-);OG0002977(-);OG0000175(-);OG0000023(-);OG0004397(-);OG0008232(-);OG0003544(-);OG0003941(-);OG0002647(-);OG0000017(-);OG0000036(-);OG0000127(+);OG0000127(+);OG0000127(+);OG0000127(+);OG0000127(+);OG0000127(+);OG0000127(+);OG0000127(+);OG0000127(+);OG0000127(+);OG0000127(+);OG0000127(+);OG0000002(-);OG0000017(+);OG0000017(+);OG0000112(-);OG0000017(-);OG0000036(-);OG0012123(-);OG0000012(-);OG0001553(+);OG0000012(-);OG0001553(+);OG0000127(+);OG0000127(+);OG0000127(+);OG0000127(+);OG0000127(+);OG0005901(+);OG0003370(+);OG0001056(+);OG0008671(+);OG0000375(+);OG0000038(+);OG0016919(+);OG0001359(+);OG0000015(+);OG0001295(+);OG0000115(-);OG0000884(-);OG0008854(+);OG0001957(+);OG0002746(+);OG0008617(+);OG0002527(+);OG0005298(+);OG0008753(+);OG0003334(+);OG0008865(+);OG0002551(+);OG0000659(+);OG0004584(+);OG0003666(+);OG0001511(+);OG0001810(+);OG0004105(+);OG0000756(+);OG0002194(+);OG0001274(+);OG0000737(+);OG0001837(+);OG0001955(+);OG0001697(+);OG0002525(+);OG0006782(+);OG0005277(+);OG0002743(+);OG0005296(+);OG0014560(+);OG0000976(+);OG0004976(+);OG0005458(+);OG0001240(+);OG0000003(+);OG0000354(+);OG0000005(+);OG0000113(+);OG0016823(-);OG0007838(-);OG0005492(-);OG0003327(-);OG0003311(-);OG0003053(-);OG0005493(-);OG0005012(-);OG0000019(-);OG0002780(-);OG0001918(-);OG0006106(-);OG0000192(-);OG0002779(-);OG0000599(-);OG0001700(-);OG0000086(-);OG0005310(-);OG0009548(-);OG0007330(-);OG0004165(-);OG0002046(-);OG0000301(-);OG0010568(-);OG0005909(-);OG0013675(-);OG0006157(-);OG0010072(-);OG0000557(-);OG0002220(-);OG0000921(-);OG0000106(-);OG0002778(-);OG0003054(-);OG0003375(-);OG0000337(-);OG0001416(-);OG0004637(-);OG0007697(-);OG0005011(-);OG0000587(-);OG0002218(-);OG0001187(-);OG0002219(-);OG0002528(-);OG0005908(-);OG0004164(-);OG0003373(-);OG0000073(-);OG0003374(-);OG0016569(-);OG0007766(-)
Chromosome14	OG0001898(-);OG0013132(-);OG0003735(-);OG0000416(-);OG0003058(-);OG0005540(-);OG0002567(-);OG0002392(-);OG0000333(-);OG0000032(-);OG0005327(-);OG0003057(-);OG0002784(-);OG0009391(-);OG0003664(-);OG0000120(+);OG0002224(+);OG0000301(+);OG0003734(+);OG0002391(+);OG0005911(+);OG0000779(+);OG0004644(+);OG0005818(+);OG0005817(+);OG0001059(+);OG0003733(+);OG0004173(+);OG0000559(+);OG0001168(+);OG0003381(+);OG0004172(+);OG0000398(+);OG0002390(+);OG0004643(+);OG0009041(+);OG0003732(+);OG0000440(+);OG0004642(+);OG0004094(+);OG0000000(+);OG0002783(+);OG0000448(+);OG0001974(+);OG0002222(+);OG0005279(+);OG0000456(+);OG0003731(+);OG0003730(+);OG0005649(+);OG0001203(+);OG0009136(+);OG0004171(+);OG0000857(+);OG0003729(+);OG0005326(+);OG0002782(+);OG0005015(+);OG0003056(+);OG0001194(+);OG0002566(+);OG0000025(+);OG0021282(+);OG0009390(+);OG0000267(+);OG0000267(+);OG0000267(+);OG0000267(+);OG0000267(+);OG0000267(+);OG0000133(+);OG0005325(+);OG0032748(+);OG0007246(+);OG0000350(+);OG0000089(+);OG0000350(+);OG0002731(+);OG0004922(+);OG0005794(+);OG0003651(+);OG0004641(+);OG0006053(+);OG0004960(+);OG0008756(+);OG0005324(+);OG0004640(+);OG0003380(+);OG0004957(+);OG0000343(+);OG0004429(+);OG0000048(+);OG0000855(+);OG0004170(+);OG0008319(+);OG0004169(+);OG0001936(+);OG0005323(+);OG0010742(+);OG0000619(+);OG0000180(+);OG0000180(+);OG0003379(+);OG0000133(+);OG0000133(+);OG0007685(+);OG0007757(+);OG0021321(-);OG0000459(+);OG0000054(+);OG0004567(+);OG0002564(+);OG0004167(+);OG0011035(+);OG0007514(+);OG0000110(+);OG0002563(+);OG0003727(+);OG0002734(+);OG0011377(+);OG0000380(+);OG0001520(+);OG0002389(+);OG0000861(+);OG0002098(+);OG0000306(+);OG0008322(+);OG0009823(+);OG0000291(+);OG0003851(+);OG0001855(+);OG0000019(+);OG0003377(+);OG0000433(+);OG0008996(+);OG0005322(+);OG0021296(+)
Chromosome15	OG0017021(+);OG0003036(+);OG0009018(+);OG0003708(+);OG0002769(+);OG0002811(+);OG0001001(+);OG0032716(+);OG0000113(+);OG0000015(-);OG0000307(+);OG0001729(+);OG0000896(+);OG0002378(+);OG0003359(+);OG0002379(+);OG0003037(+);OG0002211(+);OG0000000(+);OG0005813(+);OG0004617(+);OG0002380(+);OG0004085(+);OG0008222(+);OG0006103(+);OG0001518(+);OG0003038(+);OG0002381(+);OG0004150(+);OG0001519(+);OG0000000(+);OG0001002(+);OG0008181(+);OG0012298(+);OG0000024(+);OG0002770(+);OG0002550(+);OG0010000(+);OG0014556(+);OG0007407(+);OG0000001(+);OG0013123(+);OG0012128(+);OG0021150(+);OG0000794(+);OG0000513(+);OG0000011(+);OG0016918(+);OG0000011(+);OG0000011(+);OG0009529(+);OG0014557(+);OG0005312(+);OG0004618(+);OG0001731(+);OG0000013(+);OG0001731(+);OG0001731(+);OG0000013(+);OG0001731(+);OG0000013(+);OG0000960(+);OG0007963(+);OG0000212(+);OG0008483(+);OG0001850(+);OG0000013(+);OG0001053(+);OG0008855(+);OG0005313(+);OG0000026(+);OG0000026(+);OG0000026(+);OG0000026(+);OG0012129(+);OG0009591(+);OG0000004(+);OG0000004(+);OG0000004(+);OG0032364(+);OG0000026(+);OG0020821(+);OG0012129(+);OG0009591(+);OG0000004(+);OG0000004(+);OG0000004(+);OG0000004(+);OG0000255(+);OG0000255(+);OG0000001(+);OG0002386(+);OG0005671(+);OG0000502(+);OG0003362(+);OG0000919(+);OG0007601(+);OG0003710(+);OG0005671(+);OG0000502(+);OG0000011(+);OG0000011(+);OG0000011(+);OG0000011(+);OG0000225(+);OG0000011(+);OG0000011(+);OG0009532(+);OG0032363(+);OG0001313(+);OG0000777(+);OG0000576(+);OG0002349(+);OG0000460(+);OG0007644(+);OG0008070(+);OG0002382(+);OG0000013(+);OG0000013(+);OG0000013(+);OG0007964(+);OG0007964(+);OG0000577(+);OG0008523(+);OG0001971(+);OG0001415(+);OG0005906(+);OG0000073(+);OG0008858(+);OG0000198(+);OG0001849(+);OG0005311(+);OG0002771(+);OG0003039(+);OG0002385(+);OG0002213(+);OG0000919(+);OG0007601(+);OG0007601(+);OG0007601(+);OG0003710(+);OG0001732(+);OG0000011(+);OG0000011(+);OG0000011(+);OG0000013(+);OG0002176(+);OG0010313(+);OG0010313(+);OG0000840(+);OG0005006(+);OG0002772(+);OG0011040(+);OG0000268(+);OG0002553(+);OG0001042(+);OG0006206(+);OG0003363(+);OG0004019(+);OG0000310(+);OG0000310(+);OG0000004(+);OG0000004(+);OG0000013(+);OG0000004(+);OG0000004(+);OG0000004(+);OG0000013(+);OG0000004(+);OG0000013(+);OG0001784(+);OG0000036(+);OG0000004(+);OG0000004(+);OG0000004(+);OG0000013(+);OG0001784(+);OG0001442(+);OG0000036(+);OG0000017(+);OG0008333(+);OG0007445(+);OG0000036(+);OG0001001(-);OG0002811(-);OG0002769(-);OG0003708(-);OG0003036(-);OG0008333(-);OG0008333(-);OG0000668(-);OG0000004(-);OG0000013(-);OG0000668(-);OG0002549(-);OG0008065(-)
Chromosome16	OG0008023(-);OG0000415(-);OG0001009(-);OG0003946(-);OG0005752(-);OG0002018(-);OG0010748(-);OG0001617(-);OG0003545(-);OG0004812(-);OG0011164(-);OG0004811(-);OG0007659(-);OG0003945(-);OG0000474(-);OG0003149(-);OG0005414(-);OG0004400(-);OG0003955(-);OG0004399(-);OG0005413(-);OG0000143(-);OG0003207(-);OG0005473(-);OG0006381(-);OG0005600(-);OG0000319(-);OG0001639(+);OG0001718(+);OG0001315(+);OG0002909(+);OG0003944(+);OG0005149(+);OG0005148(+);OG0001688(+);OG0002649(+);OG0003206(+);OG0004398(+);OG0010557(+);OG0010573(+);OG0000009(+);OG0005412(+);OG0006074(+);OG0000646(+);OG0003943(+);OG0000964(+);G0003942(+);OG0005599(+);OG0002291(+);OG0002138(+);OG0000134(+);OG0008431(+);OG0009154(+);OG0008562(+);OG0005147(+);OG0000004(+);OG0000018(+);OG0008077(-);OG0000039(+);OG0000039(+);OG0000039(+);OG0003581(+);OG0021147(+);OG0000480(+);OG0000039(+);OG0000039(+);OG0000039(+);OG0000039(+);OG0004402(-);OG0004813(-);OG0008782(-);OG0001673(+);OG0008782(+);OG0004813(+);OG0004402(+);OG0004814(-);OG0003947(+);OG0005601(+);OG0004814(+);OG0006139(-);OG0003948(-);OG0003949(-);OG0003950(-);OG0000250(+);OG0008888(+);OG0013121(-);OG0005415(-);OG0004815(-);OG0000546(-);OG0005150(-);OG0009675(-);OG0004403(-);OG0002292(-);OG0003951(-);OG0004816(-);OG0004404(-);OG0000473(-);OG0001450(-);OG0000025(-);OG0000054(-);OG0003208(+);OG0000130(+);OG0004071(+);OG0003546(-);OG0004405(-);OG0002713(-);OG0002020(-);OG0002650(-);OG0012127(-);OG0003300(-);OG0016914(-);OG0032359(-);OG0016915(-);OG0000012(-);OG0000012(-);OG0000012(-);OG0000293(-);OG0000012(-);OG0000012(-);OG0007819(-);OG0000077(-);OG0002482(-);OG0004488(-);OG0000063(-);OG0016916(-);OG0000162(-);OG0000017(-);OG0000017(-);OG0000036(-);OG0000162(-);OG0016881(-);OG0000036(-);OG0000162(-);OG0000162(-);OG0000036(-);OG0000162(-);OG0016881(-);OG0000036(-);OG0000162(-);OG0000162(-);OG0008479(-);OG0008479(-);OG0002652(-);OG0001044(-);OG0008619(-);OG0000017(-);OG0001442(-);OG0010749(-);OG0004406(-);OG0000501(-);OG0001659(-);OG0002651(-);OG0000028(-);OG0004817(-);OG0001212(-);OG0001903(-);OG0016917(-);OG0016917(-);OG0004407(-);OG0000082(-);OG0000444(-);OG0000444(-);OG0000444(-);OG0001232(-);OG0001232(-);OG0003209(-);OG0000160(-);OG0005281(-);OG0000387(-);OG0003952(-);OG0003547(-);OG0000097(-);OG0009353(-);OG0003548(-);OG0013122(-);OG0005416(-);OG0004408(-);OG0000033(-);OG0032360(-);OG0009674(-);OG0000647(-);OG0002444(-);OG0001675(-);OG0005152(-);OG0001942(-);OG0000066(-);OG0008571(-);OG0003549(-);OG0001766(-);OG0000006(-);OG0000005(+);OG0000003(-);OG0000005(-);OG0010345(-);OG0021131(-);OG0000112(-);OG0000112(-);OG0008517(+);OG0000431(+);OG0000989(+);OG0000008(+);OG0002021(+);OG0002294(+);OG0000001(+);OG0003953(+);OG0002139(+);OG0002293(+);OG0001766(+);OG0003549(+);OG0003549(+);OG0003549(+);OG0003662(+)
Chromosome17	OG0003363(-);OG0012123(+);OG0000036(+);OG0000015(-);OG0002914(+);OG0002914(+);OG0010577(+);OG0003220(+);OG0008995(+);OG0005978(+);OG0000449(+);OG0005162(+);OG0005418(+);OG0003558(+);OG0001772(+);OG0003219(+);OG0001286(+);OG0002658(+);OG0003557(+);OG0000592(+);OG0005850(+);OG0003218(+);OG0001279(+);OG0003217(+);OG0002446(+);OG0006012(+);OG0001771(+);OG0012551(+);OG0002023(+);OG0002049(+);OG0000256(+);OG0001094(+);OG0002445(+);OG0001878(+);OG0004421(+);OG0006636(+);OG0000494(+);OG0002022(+);OG0001317(+);OG0000267(+);OG0004420(+);OG0012156(+);OG0000267(+);OG0000267(+);OG0000267(+);OG0000267(+);OG0012156(+);OG0012156(+);OG0012156(+);OG0000267(+);OG0012156(+);OG0000267(+);OG0012156(+);OG0000267(+);OG0012156(+);OG0000267(+);OG0009088(+);OG0004824(+);OG0003216(+);OG0000025(+);OG0003964(+);OG0001640(+);OG0008597(+);OG0008758(+);OG0002726(+);OG0012981(+);OG0009015(+);OG0000810(+);OG0004419(+);OG0004823(+);OG0003556(+);OG0004418(+);OG0000797(+);OG0004536(+);OG0003555(+);OG0001081(+);OG0010529(+);OG0001046(+);OG0000205(+);OG0007771(+);OG0000001(+);OG0011284(+);OG0000722(+);OG0003963(+);OG0005605(+);OG0010536(+);OG0000378(+);OG0009005(+);OG0005604(+);OG0006172(+);OG0005161(+);OG0005160(+);OG0004417(+);OG0001360(+);OG0005417(+);OG0003554(+);OG0009292(+);OG0001770(+);OG0000357(+);OG0000357(+);OG0000357(+);OG0006029(+);OG0001040(-);OG0004537(+);OG0001383(+);OG0002657(+);OG0001198(+);OG0001076(+);OG0004920(+);OG0003553(+);OG0005961(+);OG0005467(+);OG0005642(+);OG0000043(+);OG0004070(+);OG0005643(+);OG0005204(+);OG0002656(+);OG0006138(+);OG0005644(+);OG0012124(+);OG0001276(+);OG0008560(+);OG0009850(+);OG0001162(+);OG0000082(+);OG0001052(+);OG0010520(+);OG0000029(+);OG0003641(+);OG0003214(+);OG0004416(+);OG0000019(+);OG0001769(+);OG0008780(+);OG0009560(+);OG0004538(+);OG0007888(+);OG0001768(+);OG0010555(+);OG0012125(+);OG0002979(+);OG0000013(+);OG0004921(+);OG0001767(+);OG0005468(+);OG0014373(+);OG0014373(+);OG0001406(+);OG0003213(+);OG0008410(+);OG0006512(+);OG0003551(+);OG0003962(+);OG0008561(+);OG0008886(+);OG0001138(+);OG0002297(+);OG0000036(-);OG0016913(-);OG0001784(-);OG0000018(-);OG0000017(-);OG0016913(-);OG0001784(-);OG0002655(+);OG0004415(+);OG0003550(+);OG0005603(+);OG0001805(+);OG0003644(+);OG0009833(+);OG0002143(+);OG0000202(+);OG0000202(+);OG0000202(+);OG0000302(+);OG0001344(+);OG0000001(+);OG0010536(+);OG0032749(+);OG0002078(+);OG0000000(+);OG0000024(+);OG0003960(+);OG0003212(+);OG0005159(+);OG0001570(+);OG0000598(+);OG0001781(+);OG0000243(+);OG0000243(+);OG0000243(+);OG0000243(+);OG0000243(+);OG0000243(+);OG0000287(+);OG0013057(+);OG0001337(+);OG0007962(+);OG0003309(+);OG0000071(+);OG0004414(+);OG0000730(+);OG0000730(+);OG0000730(+);OG0001694(+);OG0006126(+);OG0000310(+);OG0002142(+);OG0008292(-);OG0000003(-);OG0000003(-);OG0005158(-);OG0003959(-);OG0001827(-);OG0003958(-);OG0003211(-);OG0004822(-);OG0000665(-);OG0010196(-);OG0000000(+);OG0002654(-);OG0005289(-);OG0004821(-);OG0001434(-);OG0004554(-);OG0005157(-);OG0005156(-);OG0000504(-);OG0004413(-);OG0000822(-);OG0008568(-);OG0005849(-);OG0004570(-);OG0010543(-);OG0005251(-);OG0003957(-);OG0003956(-);OG0001316(-);OG0005753(-);OG0001940(-);OG0003954(-);OG0004412(-);OG0008274(-);OG0005667(-);OG0008234(-);OG0004411(-);OG0002653(-);OG0005155(-);OG0004819(-);OG0000304(-);OG0001157(-);OG0002912(-);OG0000510(-);OG0000893(-);OG0000484(-);OG0000254(-);OG0004410(-);OG0004820(-);OG0001573(-);OG0005848(-);OG0002141(-);OG0006005(-);OG0012984(-);OG0002061(-);OG0005602(-);OG0002295(-);OG0000559(-);OG0002911(-);OG0002140(-);OG0007931(-);OG0007931(-);OG0000481(-);OG0000503(-);OG0004818(-);OG0005943(-);OG0000572(-);OG0000863(-);OG0006125(-);OG0001339(-);OG0000567(-);OG0012126(-);OG0005154(-);OG0000000(-);OG0005278(-)
Chromosome18	OG0012122(-);OG0000170(+);OG0000174(-);OG0008881(-);OG0002925(-);OG0002460(-);OG0001821(-);OG0000541(-);OG0008882(-);OG0010752(-);OG0003237(-);OG0003571(-);OG0003238(-);OG0004442(-);OG0016911(-);OG0006013(-);OG0002144(-);OG0004835(-);OG0008270(-);OG0006077(-);OG0002667(-);OG0004836(-);OG0000215(-);OG0001589(-);OG0003239(-);OG0011053(-);OG0009398(-);OG0000722(-);OG0009820(-);OG0003975(-);OG0003976(-);OG0007791(-);OG0007791(-);OG0000881(-);OG0005245(-);OG0005791(-);OG0004076(-);OG0004076(-);OG0007969(-);OG0004443(-);OG0007859(-);OG0009143(-);OG0003240(-);OG0004444(-);OG0004837(-);OG0005426(-);OG0002926(-);OG0009399(-);OG0003572(-);OG0005758(-);OG0004802(-);OG0002725(-);OG0003197(-);OG0000186(-);OG0004386(-);OG0002646(-);OG0001331(-);OG0001603(-);OG0008530(-);OG0003932(-);OG0005435(-);OG0010567(-);OG0002441(-);OG0008531(-);OG0002509(-);OG0002288(-);OG0003198(-);OG0008262(-);OG0000803(-);OG0004801(-);OG0003933(-);OG0004387(-);OG0002904(-);OG0001027(-);OG0001595(-);OG0002287(-);OG0008094(-);OG0013064(-);OG0001550(-);OG0003573(-);OG0004445(-);OG0003977(-);OG0004838(-);OG0003241(-);OG0000256(-);OG0003574(-);OG0003978(-);OG0001939(-);OG0003979(-);OG0001039(-);OG0000533(-);OG0008476(-);OG0002927(-);OG0004082(-);OG0003575(-);OG0006129(-);OG0007909(-);OG0005169(-);OG0002668(-);OG0009305(-);OG0009142(-);OG0000393(-);OG0004839(-);OG0005427(-);OG0006014(-);OG0004840(-);OG0009141(-);OG0004446(-);OG0005145(-);OG0000043(-);OG0002145(-);OG0000386(-);OG0003980(-);OG0000968(-);OG0005170(-);OG0005759(-);OG0001435(-);OG0000001(-);OG0004447(-);OG0012060(-);OG0004841(-);OG0000424(-);OG0006407(-);OG0000487(-);OG0000019(-);OG0000487(-);OG0001120(-);OG0001643(-);OG0009140(-);OG0003242(-);OG0003981(-);OG0002928(-);OG0002302(-);OG0007708(-);OG0008326(-);OG0002189(-);OG0003236(-);OG0001801(+);OG0001159(+);OG0008133(-);OG0008488(-);OG0000066(-);OG0000051(-);OG0004440(-);OG0000028(-);OG0001159(-);OG0004964(-);OG0011289(-);OG0000503(-);OG0002666(-);OG0000953(-);OG0001854(-);OG0001592(-);OG0000807(-);OG0009148(-);OG0001139(-)
Chromosome19	OG0005612(-);OG0003809(-);OG0003431(-);OG0002024(-);OG0002669(-);OG0005855(-);OG0001320(-);OG0006015(-);OG0032355(-);OG0000298(-);OG0008102(-);OG0005942(-);OG0006044(-);OG0000160(-);OG0004072(-);OG0002901(-);OG0010175(-);OG0003196(-);OG0012119(-);OG0001329(-);OG0002286(-);OG0005595(-);OG0008608(-);OG0000535(-);OG0000535(-);OG0008784(-);OG0001521(-);OG0012120(-);OG0003930(-);OG0003645(-);OG0016908(-);OG0004545(-);OG0000536(-);OG0000630(-);OG0001137(-);OG0002134(-);OG0004381(-);OG0001454(-);OG0000000(-);OG0002902(-);OG0002074(-);OG0004382(-);OG0004383(-);OG0000658(-);OG0000658(-);OG0008375(-);OG0001765(-);OG0006009(-);OG0000545(-);OG0004384(-);OG0011716(-);OG0008567(-);OG0001092(-);OG0001281(-);OG0009153(-);OG0003931(-);OG0000013(-);OG0008896(-);OG0008188(-);OG0000067(-);OG0000636(+);OG0032321(-);OG0000177(+);OG0021144(+);OG0014554(+);OG0016909(+);OG0012121(+);OG0008666(+);OG0002903(+);OG0003538(+);OG0002357(+);OG0000013(-);OG0002160(-);OG0004054(-);OG0001537(-);OG0006263(-);OG0001496(-);OG0001220(-);OG0001219(-);OG0002703(-);OG0009563(-);OG0002159(-);OG0007594(-);OG0009666(-);OG0005222(-);OG0010558(-);OG0004928(-);OG0001084(-);OG0001937(-);OG0005863(-);OG0021316(-);OG0000157(-);OG0001373(-);OG0005869(-);OG0009650(-);OG0009650(-);OG0009650(-);OG0003647(-);OG0004052(-);OG0004051(-);OG0004902(-);OG0001452(-);OG0005259(-);OG0010244(-);OG0009091(-);OG0005260(-);OG0000009(-);OG0004053(-);OG0008485(-);OG0001551(-);OG0005221(-);OG0005220(-);OG0001684(-);OG0005459(-);OG0010526(-);OG0007530(-);OG0008997(-);OG0001797(-);OG0004508(-);OG0004901(-);OG0001713(-);OG0004050(-);OG0005219(-);OG0012135(-);OG0002910(-);OG0005924(-);OG0005573(-);OG0005218(-);OG0013050(-);OG0001895(-);OG0004049(-);OG0003633(-);OG0001460(-);OG0001817(-);OG0009380(-);OG0008107(-);OG0003889(-);OG0004048(-);OG0005632(-);OG0001444(-);OG0000505(-);OG0001072(-);OG0002702(-);OG0002347(-);OG0013686(-)
Chromosome20	OG0002604(+);OG0000168(+);OG0002604(-);OG0000888(-);OG0002854(-);OG0005083(-);OG0007666(-);OG0002258(+);OG0010443(+);OG0004292(+);OG0003455(+);OG0001791(+);OG0001389(+);OG0005370(+);OG0000796(+);OG0001750(+);OG0001528(+);OG0002418(-);OG0009543(+);OG0001993(+);OG0005081(+);OG0016997(+);OG0004290(+);OG0002514(+);OG0009080(+);OG0005874(+);OG0000000(+);OG0004289(+);OG0000954(+);OG0000469(+);OG0000469(+);OG0002603(+);OG0006118(+);OG0000005(-);OG0000005(-);OG0000970(-);OG0000005(-);OG0006004(-);OG0011008(-);OG0002852(-);OG0001341(-);OG0032775(-);OG0004738(-);OG0000583(-);OG0000583(-);OG0004287(-);OG0021267(-);OG0008577(-);OG0004737(-);OG0000839(-);OG0000839(-);OG0001292(-);OG0003139(-);OG0004736(-);OG0005369(-);OG0001229(-);OG0004286(-);OG0008670(-);OG0005080(-);OG0003138(-);OG0003835(-);OG0000196(-);OG0000196(-);OG0000196(-);OG0010234(-);OG0007347(-);OG0005721(-);OG0000102(-);OG0002602(-);OG0012115(-);OG0004088(-);OG0005720(-);OG0000060(-);OG0003454(-);OG0001303(-);OG0000150(-);OG0012510(-);OG0008866(-);OG0003453(-);OG0006957(-);OG0002601(-);OG0004735(-);OG0003452(-);OG0001073(-);OG0006798(-);OG0005974(-);OG0003137(-);OG0009107(-);OG0000085(-);OG0001462(-);OG0000034(-);OG0001749(-);OG0000945(-);OG0005082(-);OG0000873(-);OG0002853(-);OG0001155(-);OG0000004(-);OG0005784(-);OG0001527(-);OG0000115(-);OG0000115(-);OG0000884(-);OG0008854(+);OG0002527(+);OG0008753(+);OG0008865(+);OG0003666(+);OG0001810(+);OG0005297(+);OG0003007(+);OG0000117(+);OG0000117(+);OG0001956(+);OG0001838(+);OG0006353(+);OG0004583(+);OG0007668(+);OG0001371(+);OG0002194(+);OG0001274(+);OG0000737(-);OG0001837(-);OG0001955(-);OG0002526(-);OG0000882(-);OG0000882(-);OG0000882(-);OG0002744(-);OG0002368(-);OG0002507(-);OG0001294(-);OG0000042(-);OG0006081(-);OG0004582(-);OG0009976(-);OG0004104(-);OG0001503(-);OG0000000(-);OG0001697(-);OG0002525(-);OG0001836(-);OG0000382(-);OG0000414(-);OG0000382(-);OG0009382(-);OG0001604(-);OG0001103(-);OG0000414(-);OG0006782(+);OG0005277(+);OG0009282(+);OG0003665(+);OG0005295(+);OG0001056(+);OG0008671(+);OG0000038(+);OG0001994(+);OG0000608(+);OG0000298(+);OG0000167(+);OG0001458(+);OG0001994(-);OG0007932(-);OG0000038(-);OG0000970(+)
Chromosome21	OG0000036(+);OG0000017(+);OG0000017(+);OG0008880(+);OG0001601(+);OG0000000(+);OG0004786(+);OG0002895(+);OG0006142(+);OG0006377(+);OG0005130(+);OG0005740(+);OG0005741(+);OG0000819(+);OG0005405(+);OG0008653(+);OG0003909(+);OG0009139(+);OG0000008(+);OG0000470(+);OG0009397(+);OG0001576(+);OG0004787(+);OG0005406(+);OG0004948(+);OG0000022(+);OG0005742(+);OG0004362(+);OG0008528(+);OG0009821(+);OG0001760(+);OG0000671(+);OG0000305(+);OG0003516(+);OG0005872(+);OG0003910(+);OG0003517(-);OG0002437(-);OG0002188(-);OG0000006(-);OG0001638(-);OG0001667(-);OG0003001(-);OG0016905(-);OG0001714(-);OG0003518(-);OG0003182(-);OG0004788(-);OG0001020(-);OG0005936(-);OG0000588(-);OG0000588(-);OG0003519(-);OG0001874(-);OG0005132(-);OG0002637(-);OG0002638(-);OG0004789(-);OG0000088(-);OG0001562(-);OG0003003(-);OG0002128(-);OG0003521(-);OG0001376(-);OG0001478(-);OG0002129(-);OG0001355(-);OG0000177(-);OG0000043(-);OG0000107(+);OG0000107(+);OG0000107(+);OG0000107(+);OG0000107(+);OG0000107(+);OG0007987(+);OG0005250(-);OG0000107(+);OG0000107(+);OG0000342(-);OG0003522(-);OG0003523(-);OG0002191(-);OG0008522(-);OG0001923(-);OG0004363(-);OG0002050(-);OG0000286(-);OG0004790(-);OG0009819(-);OG0003183(-);OG0002705(-);OG0003524(-);OG0013112(-);OG0001875(-);OG0032722(+);OG0001210(-);OG0001876(-);OG0001876(-);OG0005937(-);OG0021310(-);OG0021310(-);OG0032722(+);OG0004527(-);OG0003911(-);OG0002639(-);OG0005133(-);OG0006008(-);OG0002640(-);OG0000132(-);OG0003912(-);OG0000017(-);OG0000036(-);OG0032721(-);OG0007568(-);OG0003184(+);OG0006147(+);OG0000937(+);OG0000034(+);OG0001261(+);OG0001459(+);OG0001691(+);OG0003185(+);OG0002896(+);OG0004364(+);OG0003186(+);OG0001264(+);OG0004791(+);OG0004365(+);OG0005485(+);OG0002866(+);OG0000979(+);OG0011696(+);OG0004366(+);OG0003525(+);OG0000001(+);OG0000913(+);OG0002168(+);OG0008273(+);OG0002055(+);OG0000323(+);OG0000182(+);OG0001412(+);OG0005666(+);OG0001596(+);OG0001689(+);OG0004553(+);OG0004078(+);OG0009147(+);OG0005665(+);OG0005249(+);OG0005248(+);OG0006189(+);OG0007496(+);OG0002353(+);OG0003526(+);OG0005247(+);OG0002740(+);OG0003318(+);OG0005407(+);OG0002009(+);OG0000100(+);OG0008292(+);OG0000100(+);OG0000005(-);OG0005134(-);OG0003187(-);OG0000696(-);OG0009089(-);OG0013113(-);OG0000218(-);OG0004367(-);OG0011992(-);OG0010337(-);OG0009962(-);OG0009962(-);OG0000005(-);OG0004368(-);OG0012980(-);OG0005484(-);OG0008849(-);OG0000236(-);OG0022218(-);OG0010746(-);OG0010746(-);OG0000236(-);OG0004101(-);OG0008492(-);OG0003915(-);OG0000100(-);OG0008492(-);OG0004370(-);OG0011373(-);OG0008678(-);OG0003528(-);OG0000137(-);OG0003190(-);OG0003917(-);OG0006964(-);OG0003918(-);OG0009152(-);OG0001189(-);OG0005846(+);OG0005938(+);OG0000043(+);OG0003529(-);OG0002518(-);OG0003530(-);OG0003920(-);OG0002010(-);OG0008993(-);OG0003922(-);OG0004795(+);OG0002285(-);OG0003921(-);OG0002188(+);OG0004796(+);OG0003923(+);OG0000274(+);OG0000520(+);OG0001151(+);OG0000000(+);OG0001816(+);OG0003191(+);OG0008230(+);OG0002438(+);OG0005138(+);OG0008229(+);OG0004372(+);OG0000054(-);OG0004372(-);OG0004373(+);OG0010151(+);OG0001496(+);OG0005814(+);OG0005814(+);OG0001946(+);OG0000455(+);OG0006063(+);OG0000697(+);OG0008228(+);OG0008140(+);OG0001213(+);OG0003224(+);OG0005163(+);OG0003225(+);OG0003564(+);OG0000146(+);OG0005945(+);OG0003968(+);OG0004829(+);OG0003969(+);OG0003226(+);OG0000059(+);OG0000059(+);OG0000059(+);OG0000059(+);OG0000059(+);OG0000059(+);OG0000059(+);OG0000059(+);OG0004426(-);OG0004792(-);OG0003914(-);OG0003970(+);OG0000001(+);OG0001921(+);OG0000346(+);OG0005608(+);OG0001253(+);OG0000050(+);OG0002919(+);OG0006067(+);OG0008235(+);OG0008708(+);OG0002450(+)
Chromosome22	OG0003580(+);OG0000360(+);OG0008105(+);OG0001399(+);OG0003245(+);OG0008209(+);OG0002465(+);OG0008036(+);OG0007273(+);OG0002464(+);OG0009369(+);OG0001141(+);OG0002187(+);OG0006225(+);OG0007446(+);OG0003244(+);OG0000563(+);OG0000563(+);OG0001644(+);OG0003992(+);OG0005856(+);OG0004452(+);OG0004852(+);OG0002932(+);OG0000289(+);OG0000289(+);OG0010523(+);OG0002671(+);OG0001883(+);OG0005611(+);OG0000773(+);OG0007772(+);OG0005178(+);OG0003991(+);OG0000414(+);OG0004851(+);OG0000284(+);OG0008001(+);OG0011277(+);OG0005431(+);OG0000008(+);OG0002146(+);OG0032753(+);OG0008848(+);OG0000806(+);OG0009379(+);OG0002931(+);OG0006572(+);OG0003579(+);OG0010522(+);OG0003578(+);OG0004850(+);OG0001461(+);OG0000363(+);OG0002930(+);OG0005481(+);OG0002463(+);OG0001882(+);OG0005760(+);OG0004561(+);OG0003987(+);OG0002079(+);OG0003988(+);OG0004848(+);OG0011401(+);OG0011401(+);OG0006174(+);OG0005610(+);OG0010181(+);OG0005499(+);OG0002521(+);OG0001826(+);OG0003989(+);OG0003990(+);OG0003576(+);OG0000316(+);OG0000316(+);OG0000316(+);OG0000316(+);OG0000316(+);OG0000316(+);OG0000316(+);OG0021284(+);OG0007846(+);OG0004451(+);OG0008580(-);OG0012111(-);OG0003577(-);OG0000067(-);OG0004849(-);OG0002462(-);OG0003986(-);OG0000707(-);OG0000700(-);OG0004562(-);OG0002352(-);OG0005268(-);OG0000851(-);OG0004562(-);OG0005269(-);OG0008278(-);OG0003985(-);OG0004846(-);OG0003243(-);OG0000485(-);OG0002714(-);OG0000397(-);OG0000004(-);OG0005177(-);OG0001952(-);OG0004845(-);OG0012112(-);OG0000418(-);OG0001808(-);OG0009356(-);OG0004450(-);OG0009121(-);OG0001558(-);OG0006388(-);OG0006121(-);OG0001293(-);OG0006016(-);OG0002670(-);OG0000001(-);OG0000150(-);OG0001381(-);OG0009269(-);OG0007685(-);OG0007757(-);OG0032751(+);OG0010006(+);OG0032751(-);OG0007757(+);OG0007685(+);OG0001877(+);OG0004380(+);OG0007833(+);OG0004379(+);OG0014377(+);OG0000418(+);OG0000418(+);OG0004378(+);OG0003195(+);OG0003929(+);OG0000397(+);OG0009665(+);OG0002645(+);OG0003194(+);OG0001764(+);OG0001917(+);OG0001764(+);OG0008857(+);OG0002440(+);OG0009378(+);OG0005750(+);OG0009120(+);OG0005956(+);OG0002421(+);OG0002863(+);OG0000343(+);OG0011312(+);OG0000343(+);OG0011312(+);OG0000343(+);OG0002593(+);OG0001799(+);OG0032750(-);OG0000682(+);OG0007397(+);OG0007842(+);OG0008373(+);OG0004485(+);OG0032750(-);OG0006512(+);OG0003928(+);OG0005142(+);OG0005594(+);OG0002900(+);OG0004800(+);OG0000266(+);OG0000207(+);OG0000782(+);OG0000629(+);OG0000721(+);OG0000024(+);OG0001075(+);OG0008231(+);OG0007665(+);OG0003536(+);OG0002644(+);OG0000024(+);OG0003055(+);OG0003927(+);OG0002013(+);OG0006075(+);OG0002983(+);OG0001136(+);OG0001763(+);OG0000131(+);OG0002012(+);OG0000015(+);OG0004377(+);OG0000015(+);OG0001579(+);OG0002439(+);OG0002899(+);OG0003535(+);OG0003534(+);OG0005141(+);OG0000050(+);OG0000149(+);OG0001432(+);OG0005140(+);OG0003533(+);OG0009475(+);OG0008986(+);OG0032752(-);OG0000002(-)
Chromosome23	OG0005352(-);OG0003102(-);OG0000102(-);OG0003726(-);OG0001699(-);OG0002108(-);OG0000004(-);OG0002819(-);OG0001862(-);OG0002407(-);OG0000111(-);OG0004242(-);OG0009528(-);OG0008473(-);OG0004927(-);OG0003427(-);OG0003801(-);OG0001255(-);OG0004241(-);OG0003101(-);OG0005563(-);OG0003100(-);OG0005054(-);OG0003800(-);OG0000962(-);OG0000909(-);OG0002405(-);OG0003426(-);OG0000657(-);OG0000043(-);OG0009570(-);OG0013688(-);OG0003677(-);OG0001985(-);OG0006111(-);OG0011281(-);OG0013108(-);OG0002171(-);OG0003423(-);OG0008520(-);OG0000982(-);OG0005051(-);OG0005998(-);OG0004695(-);OG0007333(-);OG0000675(-);OG0001983(-);OG0005052(-);OG0003797(-);OG0002817(-);OG0005349(-);OG0000018(-);OG0006109(-);OG0003798(-);OG0006276(-);OG0003424(-);OG0005917(-);OG0004236(-);OG0003425(-);OG0005350(+);OG0003097(+);OG0005561(+);OG0005918(+);OG0004237(+);OG0000055(+);OG0000690(+);OG0000217(+);OG0010524(-);OG0001907(-);OG0009210(-);OG0001909(-);OG0000023(-);OG0009351(-);OG0003099(-);OG0002818(+);OG0004238(+);OG0005053(+);OG0004550(+);OG0021278(+);OG0004551(+);OG0001984(+);OG0009144(+);OG0003799(+);OG0000075(+);OG0004239(+);OG0012106(+);OG0002585(+);OG0005562(+);OG0000775(+);OG0002586(+);OG0004549(+);OG0000006(+);OG0005710(+);OG0007421(+);OG0004965(+);OG0011276(+);OG0005286(+);OG0014485(+);OG0000036(+);OG0000017(+);OG0000496(-);OG0000173(-);OG0005337(-);OG0001719(-);OG0000961(-);OG0003767(+);OG0000190(+);OG0000190(+);OG0000190(+);OG0000190(+);OG0008988(+);OG0003079(+);OG0010359(+);OG0003402(+);OG0000961(+);OG0008434(+);OG0002398(+);OG0009568(+);OG0002798(+);OG0003766(+);OG0001419(+);OG0008656(+);OG0006273(+);OG0000291(+);OG0005336(-);OG0002797(-);OG0001856(-);OG0003400(-);OG0006210(+);OG0000677(+);OG0000385(+);OG0003401(+);OG0012542(+);OG0005033(+);OG0003765(+);OG0001619(+);OG0005336(+);OG0005826(+);OG0003764(-);OG0013109(-);OG0002576(-);OG0001848(-);OG0003078(-);OG0000221(-);OG0000650(+);OG0002796(+);OG0000650(+);OG0002796(+);OG0000650(+);OG0002796(+);OG0000112(-);OG0005549(-);OG0003077(-);OG0003760(-);OG0003761(-);OG0003399(-);OG0001349(-);OG0003762(-);OG0013110(-);OG0003763(-);OG0003758(-);OG0003759(-);OG0004665(-);OG0003398(-);OG0004579(-);OG0004203(+);OG0000842(+);OG0001724(+);OG0009012(+);OG0009012(+);OG0009012(+);OG0012107(+);OG0003397(+);OG0004202(+);OG0003396(+);OG0009751(+);OG0000001(+);OG0001586(+);OG0000812(+);OG0003076(+);OG0001809(+);OG0005548(+);OG0002795(+);OG0005032(+);OG0005153(-);OG0005659(-);OG0032349(-);OG0010320(-);OG0003394(-);OG0005658(-);OG0012108(-);OG0001566(-);OG0000000(-);OG0000000(-);OG0004074(-);OG0004931(-);OG0005031(-);OG0004073(-);OG0006140(-);OG0003395(-);OG0004664(-);OG0001945(-);OG0002574(-);OG0003757(-);OG0001740(-);OG0002575(-);OG0005994(-);OG0000355(-);OG0000042(-);OG0003075(-);OG0003395(+);OG0006140(+);OG0004073(+);OG0005031(+);OG0004546(-);OG0004075(-);OG0002506(-);OG0006057(-);OG0005568(-);OG0004709(-);OG0004247(-);OG0004708(-);OG0012110(+);OG0000078(-);OG0003017(-);OG0003105(-);OG0004707(-);OG0005965(-);OG0000073(-);OG0000078(+);OG0001739(+);OG0001089(+);OG0001569(+);OG0005825(+);OG0000026(+);OG0000026(+);OG0000026(+);OG0000026(+);OG0005030(+);OG0005029(+);OG0002742(+);OG0000292(+);OG0002890(+);OG0013111(+);OG0000292(+);OG0000292(+);OG0000016(-);OG0010067(-);OG0004201(-);OG0000292(-);OG0004200(-);OG0007905(-);OG0003393(-);OG0005139(-);OG0004138(-);OG0008783(-);OG0005912(-);OG0000871(-);OG0003073(-);OG0001173(-)
Chromosome24	OG0009847(-);OG0003358(-);OG0000213(-);OG0002876(-);OG0000000(-);OG0002120(-);OG0001428(-);OG0003866(-);OG0003486(-);OG0001184(-);OG0000453(-);OG0002121(-);OG0005798(-);OG0005386(-);OG0004559(-);OG0002425(-);OG0000455(-);OG0000754(-);OG0003867(-);OG0002122(-);OG0005931(-);OG0002877(-);OG0002618(-);OG0000340(-);OG0011022(-);OG0001006(-);OG0003159(-);OG0000048(-);OG0002878(-);OG0002879(-);OG0005840(-);OG0000624(-);OG0001631(-);OG0004961(-);OG0003160(-);OG0007908(-);OG0001116(-);OG0000190(-);OG0003649(-);OG0013106(-);OG0003487(-);OG0000446(-);OG0011688(-);OG0003488(-);OG0000046(-);OG0007272(-);OG0001933(-);OG0003161(-);OG0011048(-);OG0004762(-);OG0004763(-);OG0000554(-);OG0000019(-);OG0001190(-);OG0005110(+);OG0004945(+);OG0002881(+);OG0002882(+);OG0002882(+);OG0000520(+);OG0001246(+);OG0004764(+);OG0010188(+);OG0002883(+);OG0002619(+);OG0002620(+);OG0004329(+);OG0000883(+);OG0004330(+);OG0002335(+);OG0003489(+);OG0005111(+);OG0002426(+);OG0010794(+);OG0001483(+);OG0000001(+);OG0010794(+);OG0001483(+);OG0000001(+);OG0000000(+);OG0007537(+);OG0001757(+);OG0005841(+);OG0009371(+);OG0001243(+);OG0004765(+);OG0000915(+);OG0005387(+);OG0002427(+);OG0011672(+);OG0008427(+);OG0000171(+);OG0003490(+);OG0001306(+);OG0003868(+);OG0008850(+);OG0005112(+);OG0002520(+);OG0003162(+);OG0004331(+);OG0007907(+);OG0004766(+);OG0003491(+);OG0009370(+);OG0009270(+);OG0000560(+);OG0005113(+);OG0001258(+);OG0003163(+);OG0000111(+);OG0002884(+);OG0004332(+);OG0005388(+);OG0003870(+);OG0003869(+);OG0002621(+);OG0003492(+);OG0003870(+);OG0015193(+);OG0000997(+);OG0003493(+);OG0005732(+);OG0004333(+);OG0008285(+);OG0002175(+);OG0000392(+);OG0011708(+);OG0012104(+);OG0005114(+);OG0003494(+);OG0002994(+);OG0006007(+);OG0003871(+);OG0000314(+);OG0000874(+);OG0002998(+);OG0003872(+);OG0008620(+);OG0003873(+);OG0004334(+);OG0003874(+);OG0007581(+);OG0000022(+);OG0000022(+);OG0000038(+);OG0000430(+);OG0004335(+);OG0004336(+);OG0000022(+);OG0002428(+);OG0005389(+);OG0003875(+);OG0005390(+);OG0001132(+);OG0003876(+);OG0008405(+);OG0002622(+);OG0004337(+);OG0004338(+);OG0000902(+);OG0002429(+);OG0005733(+);OG0003877(+);OG0003164(+);OG0003495(+);OG0000287(+);OG0000042(+);OG0001998(+);OG0000066(+);OG0001927(+);OG0003165(+);OG0004954(+);OG0007326(+);OG0001532(+);OG0001999(+);OG0001999(+);OG0000578(+);OG0000578(+);OG0011288(+);OG0008868(+);OG0008838(+);OG0001802(+);OG0005638(+);OG0008409(+);OG0002000(+);OG0003878(+);OG0012105(+);OG0005842(+);OG0000036(+);OG0000017(+);OG0001533(+);OG0002168(-);OG0001870(-);OG0001182(-);OG0005116(-);OG0005136(-);OG0002885(-);OG0009565(-);OG0001429(-);OG0002886(-);OG0001430(-);OG0009663(-);OG0005233(-);OG0003166(-);OG0004067(-);OG0005734(-);OG0002186(-);OG0016995(-);OG0004767(-);OG0001485(-);OG0005586(-);OG0008408(-);OG0002880(-);OG0005587(-);OG0001224(-);OG0000706(-);OG0008950(-);OG0001370(-);OG0003496(-);OG0003497(-);OG0001456(-);OG0021258(-);OG0001758(-);OG0008586(-);OG0011371(-);OG0009110(-);OG0003879(-);OG0000172(-);OG0001931(-);OG0011004(-);OG0005117(-);OG0008371(-);OG0004423(-);OG0005637(-);OG0003498(-);OG0005118(-);OG0001234(-);OG0010747(-);OG0000203(-);OG0010323(-);OG0001871(-);OG0004284(-);OG0005391(-);OG0002887(-);OG0000346(-);OG0000201(-);OG0002624(-);OG0006038(-);OG0002513(-);OG0004341(-);OG0001786(-);OG0000406(-);OG0004342(-);OG0002625(-);OG0005392(-);OG0005392(-);OG0005392(-);OG0006231(-);OG0006231(-);OG0006231(-);OG0006231(-);OG0000977(-);OG0001896(-);OG0006026(-);OG0004531(-);OG0004530(-);OG0001237(-);OG0004530(-);OG0001237(-);OG0004530(-);OG0001237(-);OG0004530(-);OG0001237(-);OG0007857(-);OG0002626(-);OG0001288(-);OG0001307(-);OG0002085(-);OG0004768(-);OG0005914(-);OG0001549(-);OG0008407(-);OG0003640(-);OG0000454(-);OG0002623(-);OG0009083(-);OG0005701(-);OG0000965(-);OG0001431(-);OG0003880(-);OG0004339(-);OG0004340(-);OG0002282(-);OG0003520(-);OG0005320(-);OG0006301(-);OG0003722(-);OG0004160(-);OG0003048(-);OG0004631(-);OG0004630(-);OG0003721(-);OG0003049(-);OG0008095(-);OG0004632(-);OG0003050(-);OG0004633(-);OG0003499(-);OG0004917(-);OG0002627(-);OG0000188(-);OG0011993(-);OG0000445(-);OG0000942(-);OG0006061(-);OG0001208(-);OG0003500(-);OG0005843(-);OG0001032(-);OG0011279(-);OG0004529(-);OG0000000(+);OG0009109(-);OG0004769(-);OG0003167(-);OG0002628(-);OG0008527(-);OG0002178(-);OG0005119(-);OG0010566(-);OG0004770(-);OG0000001(-);OG0000001(-);OG0000001(-);OG0000001(-);OG0002174(-);OG0003881(-);OG0010446(+);OG0005120(+);OG0010185(+);OG0004343(+);OG0008994(+);OG0000610(+);OG0000610(+);OG0003501(+);OG0003882(+);OG0005393(+);OG0007467(+);OG0001028(+);OG0001686(+);OG0004344(+);OG0000000(+);OG0001578(+);OG0003168(+);OG0011059(+);OG0001830(+);OG0005394(+);OG0001133(+);OG0001759(+);OG0000890(+);OG0002266(+);OG0000238(+);OG0002268(+);OG0007768(+);OG0008672(+);OG0004345(+);OG0001494(+);OG0004771(+);OG0000361(+);OG0002123(+);OG0003502(+);OG0002269(+);OG0003883(+);OG0001632(+);OG0002270(+);OG0002430(+);OG0000139(+);OG0000435(+);OG0014548(+);OG0000020(+);OG0000000(+);OG0000097(+);OG0002431(+);OG0000875(+);OG0005483(+);OG0005121(+);OG0008100(+);OG0005871(+);OG0003884(+);OG0002629(+);OG0003885(+);OG0011280(+);OG0002001(+);OG0000225(+);OG0010571(+);OG0004346(+);OG0016578(+);OG0004347(+);OG0013107(+);OG0001161(+);OG0005395(+);OG0003886(+);OG0002271(+);OG0001633(+);OG0007998(+);OG0002272(+);OG0000904(+);OG0001257(+);OG0008125(+);OG0000349(+);OG0002273(+);OG0008655(+);OG0004772(+);OG0005782(+);OG0003069(+);OG0003503(+);OG0003887(+);OG0002888(+);OG0005396(+);OG0003888(+);OG0000050(+);OG0015664(+)
Chromosome25	OG0000928(-);OG0002162(-);OG0009551(-);OG0003200(-);OG0003937(-);OG0002080(-);OG0009113(-);OG0004806(-);OG0004805(-);OG0010062(-);OG0004393(-);OG0004392(-);OG0000001(-);OG0010621(-);OG0003542(-);OG0001251(-);OG0003936(-);OG0000000(-);OG0003541(-);OG0004808(-);OG0008359(-);OG0001463(-);OG0005860(-);OG0004880(-);OG0011997(-);OG0002290(-);OG0000571(-);OG0004394(-);OG0005410(-);OG0005144(-);OG0000051(-);OG0005674(-);OG0009373(-);OG0000103(-);OG0003935(-);OG0004807(-);OG0002014(-);OG0001145(-);OG0000838(-);OG0008376(-);OG0002907(-);OG0000457(-);OG0004391(+);OG0004803(+);OG0002906(+);OG0003934(+);OG0005143(+);OG0001433(+);OG0000192(+);OG0004390(+);OG0008852(+);OG0004389(+);OG0004388(+);OG0001672(+);OG0002289(+);OG0003539(+);OG0005264(+);OG0006010(+);OG0000580(+);OG0000029(+);OG0000052(+);OG0001559(+);OG0005886(+);OG0009374(+);OG0002905(+);OG0013639(+);OG0000009(+);OG0005280(+);OG0000049(+);OG0006169(+);OG0005596(+);OG0009964(+);OG0004509(+);OG0001230(+);OG0010548(+);OG0000490(+);OG0003199(+);OG0004847(+);OG0008710(-);OG0002923(-);OG0005167(-);OG0002180(-);OG0001170(-);OG0005757(-);OG0001318(-);OG0009114(-);OG0004833(-);OG0002360(-);OG0001319(-);OG0000209(-);OG0001407(-);OG0004435(-);OG0002455(-);OG0004436(-);OG0009846(-);OG0003235(-);OG0004834(-);OG0001447(-);OG0003568(-);OG0004385(-);OG0001593(-);OG0007844(-);OG0005948(-);OG0002456(-);OG0008325(-);OG0003569(-);OG0003973(-);OG0000763(-);OG0000462(-);OG0005168(-);OG0004437(-);OG0002924(-);OG0004438(-);OG0003570(-);OG0004439(-);OG0002457(-);OG0002458(-);OG0005650(-);OG0000304(-);OG0008143(-);OG0001394(-);OG0000363(+);OG0000553(+);OG0000002(-);OG0000015(-);OG0014502(-);OG0000003(-);OG0000194(-);OG0001107(-);OG0007600(-);OG0002956(-);OG0016896(-);OG0001163(-);OG0000918(-);OG0007848(-);OG0002680(+);OG0007848(+);OG0000918(+);OG0001163(+);OG0016896(+);OG0004879(+);OG0004878(+);OG0001437(+);OG0003261(+);OG0003260(+);OG0001392(+);OG0005198(+);OG0002316(+);OG0001043(+);OG0002681(+);OG0009106(+);OG0011272(+);OG0004484(+);OG0006994(+);OG0006287(+);OG0001357(+);OG0001687(+);OG0002682(+);OG0005768(+);OG0001086(+);OG0008955(+);OG0001507(+);OG0011695(+);OG0001322(+);OG0005597(-);OG0000872(-);OG0008596(-);OG0008595(-);OG0005769(-);OG0000146(-);OG0000177(-);OG0000325(-);OG0003262(-);OG0005199(+);OG0000123(-);OG0000123(-);OG0000123(-);OG0003173(-);OG0000390(-);OG0009261(+);OG0003611(+);OG0003610(+);OG0000036(+);OG0000017(+);OG0004486(-);OG0003612(-);OG0006976(-);OG0003613(-);OG0005770(-);OG0002334(-);OG0001645(+);OG0000143(+);OG0001249(-);OG0000143(-);OG0000143(-);OG0000143(-);OG0001571(-);OG0000795(-);OG0021130(-);OG0000795(-);OG0021130(-);OG0000795(-);OG0000795(-);OG0021130(-);OG0000795(-);OG0000795(-);OG0004020(+);OG0000215(+);OG0000215(+);OG0001334(+);OG0009087(+);OG0004880(+);OG0005860(+);OG0000001(+);OG0002059(+);OG0004487(+);OG0000859(+);OG0002503(+);OG0005474(+);OG0010793(+);OG0000002(-);OG0000113(-);OG0000017(-);OG0000036(-);OG0001442(-);OG0005285(+);OG0000603(+);OG0000603(+);OG0000332(+);OG0003264(+);OG0009837(+);OG0006316(+);OG0000582(+);OG0008239(+);OG0005201(+);OG0006181(+);OG0001477(+);OG0001442(+);OG0000036(+);OG0000017(+);OG0005445(+);OG0014547(+);OG0012103(+);OG0000000(+);OG0001646(+);OG0004022(+);OG0008569(+);OG0009580(+);OG0005447(+);OG0011287(+);OG0009117(+);OG0002481(+);OG0004881(+);OG0011989(+);OG0002480(+);OG0000867(-);OG0007382(-);OG0001609(-);OG0002081(-);OG0001445(-);OG0002683(-);OG0016897(+);OG0009547(+);OG0005771(+);OG0002684(+);OG0005955(+);OG0008379(+);OG0000363(+);OG0021074(+);OG0004882(+);OG0000994(+);OG0000064(+);OG0002195(+);OG0005623(+);OG0000105(+);OG0000000(+);OG0001888(+);OG0000001(+);OG0001829(+);OG0001602(+);OG0002685(+);OG0003614(+);OG0004883(+);OG0009478(+);OG0000032(+);OG0002686(+);OG0004958(+);OG0003265(+);OG0001016(+);OG0009375(+);OG0000652(+);OG0000652(+);OG0016898(+);OG0003615(+);OG0000003(+);OG0002008(-);OG0002008(-);OG0002008(-);OG0000112(+);OG0021131(+);OG0000003(+);OG0000003(+);OG0000354(+)
Chromosome26	OG0005182(+);OG0000375(+);OG0005182(+);OG0003584(+);OG0001018(+);OG0002469(+);OG0000466(+);OG0000131(+);OG0000131(+);OG0005131(+);OG0000483(+);OG0001156(+);OG0002936(+);OG0008660(+);OG0004507(+);OG0012831(+);OG0000442(+);OG0002937(+);OG0001191(+);OG0002938(+);OG0000804(+);OG0011285(+);OG0011285(+);OG0006131(+);OG0004000(+);OG0002308(+);OG0000457(+);OG0004868(+);OG0000694(+);OG0003252(+);OG0005436(+);OG0009358(+);OG0003585(+);OG0012101(+);OG0002939(+);OG0003586(+);OG0005763(+);OG0001930(+);OG0000000(+);OG0004463(+);OG0004001(+);OG0005437(+);OG0002940(+);OG0001792(+);OG0001282(+);OG0005183(+);OG0000465(+);OG0004002(+);OG0008745(+);OG0005476(+);OG0004464(+);OG0008565(+);OG0004465(+);OG0009825(+);OG0002309(+);OG0001706(+);OG0002504(+);OG0004870(+);OG0005184(+);OG0002358(+);OG0005185(+);OG0016580(+);OG0004924(+);OG0004871(+);OG0001451(+);OG0021320(+);OG0021319(+);OG0021320(+);OG0021319(+);OG0021320(+);OG0000935(+);OG0005240(+);OG0004867(+);OG0003999(+);OG0006068(+);OG0002104(+);OG0004866(+);OG0004461(+);OG0000759(+);OG0000167(+);OG0000341(+);OG0000341(+);OG0008879(+);OG0000951(+);OG0000001(+);OG0012312(+);OG0005181(+);OG0000239(+);OG0003998(+);OG0004923(+);OG0002512(+);OG0002512(+);OG0002512(+);OG0005180(+);OG0009395(+);OG0002468(+);OG0010575(+);OG0000862(+);OG0007757(-);OG0003997(-);OG0021318(-);OG0021318(-);OG0021318(-);OG0000335(-);OG0000312(-);OG0000023(-);OG0000531(-);OG0000531(-);OG0000446(-);OG0000001(-);OG0008490(-);OG0003653(-);OG0000016(-);OG0009967(-);OG0004460(-);OG0001239(-);OG0005652(-);OG0005239(-);OG0002345(-);OG0000054(-);OG0002935(-);OG0008853(-);OG0002354(-);OG0000361(-);OG0000944(-);OG0003669(-);OG0005789(-);OG0006080(-);OG0009132(-);OG0003706(-);OG0002333(-);OG0008981(-);OG0005345(-);OG0011064(-);OG0006329(-);OG0006130(-);OG0003000(-);OG0000000(-);OG0000420(-);OG0000420(-);OG0004459(-);OG0000814(-);OG0000783(-);OG0003583(-);OG0002467(-);OG0009165(-);OG0017017(-);OG0000000(-);OG0003582(-);OG0001034(-);OG0000765(-);OG0000009(-);OG0004864(-);OG0004458(-);OG0001216(-);OG0004863(-);OG0000205(-);OG0006177(-);OG0000413(-);OG0006069(-);OG0004860(-);OG0007617(-);OG0000934(-);OG0001499(-);OG0009258(-);OG0003996(+);OG0007722(+);OG0000302(-);OG0000338(-);OG0005434(-);OG0002934(-);OG0000672(-);OG0002675(-);OG0008290(-);OG0009542(-);OG0004861(-);OG0004862(-);OG0000048(+);OG0007970(+);OG0007970(+);OG0007970(+);OG0007970(+);OG0007970(+);OG0007970(+);OG0007970(+);OG0007970(+);OG0032747(+);OG0004855(+);OG0002183(+);OG0000546(+);OG0004854(+);OG0005433(+);OG0005432(+);OG0001260(+);OG0004454(+);OG0001321(+);OG0003994(+);OG0002351(+);OG0005613(+);OG0003993(+);OG0003193(+);OG0021270(+);OG0013105(+);OG0001828(+);OG0009388(+);OG0007529(+);OG0000055(+);OG0001777(+);OG0001777(+);OG0005950(+);OG0004859(+);OG0014372(+);OG0009671(+);OG0005762(+);OG0004457(+);OG0000827(+);OG0002025(+);OG0000047(+);OG0000047(+);OG0000047(+);OG0000047(+);OG0000047(+);OG0000047(+);OG0000047(+);OG0000047(+);OG0000047(+);OG0000047(+);OG0000047(+);OG0000047(+);OG0004856(-);OG0005179(-);OG0003247(-);OG0005761(-);OG0000000(-);OG0003248(-);OG0000564(-);OG0002672(-);OG0008987(-);OG0000028(-);OG0005614(-);OG0000193(-);OG0004857(-);OG0001178(-);OG0012102(-);OG0003249(-);OG0002933(-);OG0002466(-);OG0003250(-);OG0000000(-);OG0001935(-);OG0004455(-);OG0004858(-);OG0003995(-);OG0005857(-);OG0002673(-);OG0008659(-);OG0002738(-);OG0004456(-);OG0003251(-);OG0000834(-);OG0009965(-);OG0005949(-);OG0000117(-);OG0002674(-);OG0001610(+);OG0001610(+);OG0004089(+);OG0009688(+);OG0000354(+);OG0000017(-);OG0000036(-);OG0001442(-);OG0021129(-);OG0000203(-);OG0000203(-);OG0000203(-);OG0008576(-);OG0014543(+);OG0000036(+);OG0000017(+);OG0000015(+);OG0000316(+);OG0001442(+)
Chromosome27	OG0032332(-);OG0013104(-);OG0001146(-);OG0001146(-);OG0005631(-);OG0001545(-);OG0004505(-);OG0000984(-);OG0001404(-);OG0000012(-);OG0000354(-);OG0032333(-);OG0000002(-);OG0000112(-);OG0000112(-);OG0000017(-);OG0000036(-);OG0001442(-);OG0000012(-);OG0007895(-);OG0000002(-);OG0001146(-);OG0000984(-);OG0000984(-);OG0003283(-);OG0001077(-);OG0004897(-);OG0001377(-);OG0010315(-);OG0003284(-);OG0005213(-);OG0002182(-);OG0001653(-);OG0005622(-);OG0000002(-);OG0000002(-);OG0000002(-);OG0000002(-);OG0000002(-);OG0013172(-);OG0011403(+);OG0021327(+);OG0010535(-);OG0001442(+);OG0000017(+);OG0012099(+);OG0009993(+);OG0021123(+);OG0000293(+);OG0006509(+);OG0032339(+);OG0000003(+);OG0016893(+);OG0000293(+);OG0007634(+);OG0013104(+);OG0000750(+);OG0006509(-);OG0000293(-);OG0000012(-);OG0011370(-);OG0008330(-);OG0007895(+);OG0006509(+);OG0000012(+);OG0000293(+);OG0006509(+);OG0001784(+);OG0000036(+);OG0000017(+);OG0000017(+);OG0000036(+);OG0000017(+);OG0000017(+);OG0010535(-);OG0000614(-);OG0000724(-);OG0001544(-);OG0011369(-);OG0003628(-);OG0001892(-);OG0002968(-);OG0008267(-);OG0000303(-);OG0005657(-);OG0005456(-);OG0000892(-);OG0003629(-);OG0004542(-);OG0004898(-);OG0003308(-);OG0002524(-);OG0005242(-);OG0000339(-);OG0002490(-);OG0005243(-);OG0003630(-);OG0003630(-);OG0003630(-);OG0012097(-);OG0000001(-);OG0000441(-);OG0008430(-);OG0004929(-);OG0000376(-);OG0005870(-);OG0000991(-);OG0004543(-);OG0012098(-);OG0002157(-);OG0005480(-);OG0001715(-);OG0000001(-);OG0010146(-);OG0010314(-);OG0002505(-);OG0002034(-);OG0002070(-);OG0003631(-);OG0032337(-);OG0000023(-);OG0006022(-);OG0007686(-);OG0007686(-);OG0002700(-);OG0000411(-);OG0000411(-);OG0000411(-);OG0000411(-);OG0000411(-);OG0005214(-);OG0000920(-);OG0004047(-);OG0000012(+);OG0021080(+);OG0000003(+);OG0000003(+);OG0014545(+);OG0000877(+);OG0000877(+);OG0014543(+);OG0000113(+);OG0000003(+);OG0021080(+);OG0014545(+);OG0004971(+);OG0032340(+);OG0007566(+)
Chromosome28	OG0003300(-);OG0000077(-);OG0002482(-);OG0004488(-);OG0008594(-);OG0002820(-);OG0000386(-);OG0002687(-);OG0002958(-);OG0002320(-);OG0002319(-);OG0002318(-);OG0006182(-);OG0009042(+);OG0005884(+);OG0000006(+);OG0002688(+);OG0000471(+);OG0005772(+);OG0000229(+);OG0008106(+);OG0000052(+);OG0000095(+);OG0002030(+);OG0004490(+);OG0002689(+);OG0002959(+);OG0000731(+);OG0004092(+);OG0000653(+);OG0008574(+);OG0000491(+);OG0006264(+);OG0006133(+);OG0004489(+);OG0000204(+);OG0000516(+);OG0009856(+);OG0004491(+);OG0002961(+);OG0005551(+);OG0000952(+);OG0009982(+);OG0011393(+);OG0011393(+);OG0011393(+);OG0011393(+);OG0000250(+);OG0000250(+);OG0000250(+);OG0000250(+);OG0000250(+);OG0000250(+);OG0008888(+);OG0000054(+);OG0004024(+);OG0001180(+);OG0008420(+);OG0002166(+);OG0005270(+);OG0005271(+);OG0009857(+);OG0021289(+);OG0006190(+);OG0003270(+);OG0013101(+);OG0003269(+);OG0010321(+);OG0012092(+);OG0009263(+);OG0000017(-);OG0000036(-);OG0007577(+);OG0012087(+);OG0008876(-);OG0006819(-);OG0001647(-);OG0004023(-);OG0002988(-);OG0005284(-);OG0001390(-);OG0002960(-);OG0003654(-);OG0000318(-);OG0010162(-);OG0000033(-);OG0006687(-);OG0003268(-);OG0002483(-);OG0003267(-);OG0005266(-);OG0001899(-);OG0005976(-);OG0009845(-);OG0006183(-);OG0005283(-);OG0008760(-);OG0000452(-);OG0000452(-);OG0005448(-);OG0007790(-);OG0000086(-);OG0000086(-);OG0000086(-);OG0006271(-);OG0005876(-);OG0007790(-);OG0000086(-);OG0000086(-);OG0006271(-);OG0005876(-);OG0004884(-);OG0004885(-);OG0003266(-);OG0005267(-);OG0001128(-);OG0000479(-);OG0002154(-);OG0002712(-);OG0004492(-);OG0003271(-);OG0000428(-);OG0002155(-);OG0002031(-);OG0003616(-);OG0000149(-);OG0001144(-);OG0002031(-);OG0003616(-);OG0000149(-);OG0000816(-);OG0004025(-);OG0007752(-);OG0005449(-);OG0003272(-);OG0000213(-);OG0000280(-);OG0000082(-);OG0004066(-);OG0008003(-);OG0004494(-);OG0004495(-);OG0000286(-);OG0000235(-);OG0002485(-);OG0005663(-);OG0000025(-);OG0004886(-);OG0006227(-);OG0008875(-);OG0001790(-);OG0011063(-);OG0005751(-);OG0000025(-);OG0004026(-);OG0000300(-);OG0009006(-);OG0005773(-);OG0004027(-);OG0000364(-);OG0002362(-);OG0006031(-);OG0001098(-);OG0001443(-);OG0001471(-);OG0005861(-);OG0001254(-);OG0000057(-);OG0005625(-);OG0004887(-);OG0002690(-);OG0000441(-);OG0002332(-);OG0005743(-);OG0006020(-);OG0002054(-);OG0001648(-);OG0000404(-)
Chromosome29	OG0000017(-);OG0000036(-);OG0003781(+);OG0006652(+);OG0005828(+);OG0004679(+);OG0003913(+);OG0002106(+);OG0002581(+);OG0005557(+);OG0000006(+);OG0000006(+);OG0000006(+);OG0012552(+);OG0005558(+);OG0000199(+);OG0000471(+);OG0004220(+);OG0004221(+);OG0000183(+);OG0000664(+);OG0000183(+);OG0000183(+);OG0000664(+);OG0000183(+);OG0000183(-);OG0009368(+);OG0005042(+);OG0005244(+);OG0003411(+);OG0001291(+);OG0003782(+);OG0008268(+);OG0000140(+);OG0000037(+);OG0000115(+);OG0010184(+);OG0005043(+);OG0008281(+);OG0001508(+);OG0009403(+);OG0001859(+);OG0001369(+);OG0003089(+);OG0000073(+);OG0003412(+);OG0003090(+);OG0004080(+);OG0009661(+);OG0002233(+);OG0012090(+);OG0000992(+);OG0001346(+);OG0005971(+);OG0002582(+);OG0000918(+);OG0000303(-);OG0005135(+);OG0003090(+);OG0004080(+);OG0009661(+);OG0002233(+);OG0006303(-);OG0010743(-);OG0005785(-);OG0008840(-);OG0000019(-);OG0003783(-);OG0004680(-);OG0000280(-);OG0002812(-);OG0008416(-);OG0009105(-);OG0009367(-);OG0002185(-);OG0004968(-);OG0004222(-);OG0005829(-);OG0003784(-);OG0005668(-);OG0005347(-);OG0004223(-);OG0005044(-);OG0005045(-);OG0008364(-);OG0002813(-);OG0001947(-);OG0000237(-);OG0000237(-);OG0000237(-);OG0000237(-);OG0001622(-);OG0007629(-);OG0000237(-);OG0000237(-);OG0001622(-);OG0007629(-);OG0000237(-);OG0000237(-);OG0007629(-);OG0000237(-);OG0001622(-);OG0007629(-);OG0000237(-);OG0007629(-);OG0000237(-);OG0007629(-);OG0000237(-);OG0007629(-);OG0000322(-);OG0004225(-);OG0010160(-);OG0003785(-);OG0003413(-);OG0008581(-);OG0002101(-);OG0002793(-);OG0002101(-);OG0009256(-);OG0001299(-);OG0000001(-);OG0000001(-);OG0013099(-);OG0001737(-);OG0002395(-);OG0008035(-);OG0003751(-);OG0004581(-);OG0000291(-);OG0005824(-);OG0000684(-);OG0003071(-);OG0000034(-);OG0010559(-);OG0004192(-);OG0009268(+);OG0004192(-);OG0000045(-);OG0000017(-);OG0000036(-);OG0007968(-);OG0008493(-);OG0001127(-);OG0003750(-);OG0005024(-);OG0008432(-);OG0010744(-);OG0003070(+);OG0003749(+);OG0000051(+);OG0002792(-);OG0004191(+);OG0003749(-);OG0001397(-);OG0000024(+);OG0001397(+);OG0011715(-);OG0001736(-);OG0005344(-);OG0006499(-);OG0002508(-);OG0004190(-);OG0000276(-);OG0000101(-);OG0008941(-);OG0004188(+);OG0000019(-);OG0000189(-);OG0004187(-);OG0004869(-);OG0004186(-);OG0005547(-);OG0005333(-);OG0005546(-);OG0000178(-);OG0001259(-);OG0008411(-);OG0005023(-);OG0005238(-);OG0000028(-);OG0004189(+);OG0009206(+);OG0000870(+);OG0004493(+);OG0003748(-);OG0002992(-);OG0001920(-);OG0004185(-);OG0003389(-);OG0001976(-);OG0008223(-);OG0000514(-);OG0010745(-);OG0000517(-);OG0005545(-);OG0006232(-);OG0009359(-);OG0001929(-);OG0004184(-);OG0003747(-);OG0000649(-);OG0000649(-);OG0000719(-);OG0004656(+);OG0006408(+);OG0006408(+);OG0006408(+);OG0006408(+);OG0006408(+);OG0006408(+);OG0006408(+);OG0002897(+);OG0000926(+);OG0000926(+);OG0000106(+);OG0005014(+);OG0000309(+);OG0002223(+);OG0000066(+);OG0000400(+);OG0004181(+);OG0005332(+);OG0000137(+);OG0003388(+);OG0010438(+);OG0003746(+);OG0005823(+);OG0000452(+);OG0004183(+);OG0009099(+);OG0001806(+);OG0005022(+);OG0009098(+);OG0000006(+);OG0000625(+);OG0002394(+);OG0002227(+);OG0006102(+);OG0002051(+);OG0001908(+);OG0003387(+);OG0004182(+);OG0013100(+);OG0000228(+);OG0000228(+);OG0000228(+);OG0005923(+);OG0000322(-);OG0004655(+);OG0011994(+);OG0003386(+);OG0006644(+);OG0009345(+);OG0000405(+);OG0002086(+);OG0000549(+);OG0002791(+);OG0005704(+);OG0000229(+);OG0001618(+);OG0000264(+);OG0001735(+);OG0001522(+);OG0000587(+);OG0003067(+);OG0005021(+);OG0003066(+);OG0005020(+);OG0005331(+);OG0003385(+);OG0005544(+);OG0008066(+);OG0000066(+);OG0000019(+);OG0000019(+);OG0000019(+);OG0000019(+);OG0000019(+);OG0004180(+);OG0001975(+);OG0000307(+);OG0004654(+);OG0002789(+);OG0008658(+);OG0003745(+);OG0003065(+);OG0005019(+);OG0008747(+);OG0000054(+);OG0009538(+);OG0002913(+);OG0004653(+);OG0005241(+);OG0001734(+);OG0005822(+);OG0004179(+);OG0000764(+);OG0001597(+);OG0002056(+);OG0002788(+);OG0001617(+);OG0005966(+);OG0003384(+);OG0000309(+);OG0003383(+);OG0000038(+);OG0000017(-);OG0000017(-);OG0001442(-);OG0001784(-);OG0005018(+);OG0005018(+);OG0005018(+);OG0021113(+);OG0002571(+);OG0001615(+);OG0001204(+);OG0004178(+);OG0001614(+);OG0009572(+);OG0000445(+);OG0003064(+);OG0005879(+);OG0009281(+);OG0000627(+);OG0000627(+);OG0000529(+);OG0000097(+);OG0000627(+);OG0000529(+);OG0000097(+);OG0001095(+);OG0002393(+);OG0004652(+);OG0004224(+);OG0003063(+);OG0003744(+);OG0006332(+);OG0001378(+);OG0008940(+);OG0004651(+);OG0004177(+);OG0004650(+);OG0002367(+);OG0002787(+);OG0004176(+);OG0004175(+);OG0003743(+);OG0001825(+);OG0012091(+);OG0004649(+);OG0000158(+);OG0001489(+);OG0003062(+);OG0000008(+);OG0003742(+);OG0009972(+);OG0004174(+);OG0005821(+);OG0005797(+);OG0005508(+);OG0000078(+);OG0004648(+);OG0007268(+);OG0004647(+);OG0000203(+);OG0001913(+);OG0005330(+);OG0003306(+);OG0004646(+);OG0000709(+);OG0002570(+);OG0000623(+);OG0003061(+);OG0004645(+);OG0005543(+);OG0003060(+);OG0003741(+);OG0005329(+);OG0005017(+);OG0002569(+);OG0008294(+);OG0003740(+);OG0002568(+);OG0011654(+);OG0003739(+);OG0000008(+);OG0005328(+);OG0001521(+);OG0000006(+);OG0005016(+);OG0003059(+);OG0005542(+);OG0003382(+);OG0003738(+);OG0000001(+);OG0003737(+);OG0002786(+);OG0006158(+);OG0001954(+);OG0000938(+);OG0000683(+);OG0002785(+);OG0000648(+);OG0000078(+);OG0001417(+);OG0002225(+);OG0003736(+);OG0001233(+);OG0009101(+);OG0002730(+);OG0009100(+);OG0005541(+);OG0007873(+);OG0003357(+);OG0002278(+);OG0001218(+);OG0000638(+);OG0003140(+);OG0000012(+);OG0000038(+);OG0000002(+);OG0000017(-)
Chromosome30	OG0007577(+);OG0000636(+);OG0000636(+);OG0007895(+);OG0000012(+);OG0001553(+);OG0007633(-);OG0000002(-);OG0014538(-);OG0012088(-);OG0000039(-);OG0006350(-);OG0012088(-);OG0000039(-);OG0009164(-);OG0000039(-);OG0001553(-);OG0000002(-);OG0000002(-);OG0014538(-);OG0006350(-);OG0005988(-);OG0000012(-);OG0016889(-);OG0000039(-);OG0000636(-);OG0016886(-);OG0003390(-);OG0005804(-);OG0000012(-);OG0000293(-);OG0000012(-);OG0006350(-);OG0000293(-);OG0014539(-);OG0005988(-);OG0000012(-);OG0000039(-);OG0007895(-);OG0006942(-);OG0000005(-);OG0009118(-);OG0001290(-);OG0014540(+);OG0007633(+);OG0000165(+);OG0004058(+);OG0010788(-);OG0000534(+);OG0011366(+);OG0000036(+);OG0000039(+);OG0006089(+);OG0005988(+);OG0000663(+);OG0000005(+);OG0002721(+);OG0013096(+);OG0007568(+);OG0001738(-);OG0001928(-);OG0006330(-);OG0005027(-);OG0009348(-);OG0005706(-);OG0003753(-);OG0001003(-);OG0000046(-);OG0002228(-);OG0005026(-);OG0002008(-);OG0008650(-);OG0001396(-);OG0002200(-);OG0000927(-);OG0004197(-);OG0000434(-);OG0000434(-);OG0009376(-);OG0004196(-);OG0004195(-);OG0004658(-);OG0002396(-);OG0004657(-);OG0003390(-);OG0003390(-);OG0004658(-);OG0002396(-);OG0004657(-);OG0003390(-);OG0003390(-);OG0005804(-);OG0000293(-);OG0000012(-);OG0008897(-);OG0000293(-);OG0000005(-);OG0009411(-);OG0000293(-);OG0000012(-);OG0008897(-);OG0000293(-);OG0000005(-);OG0010352(-);OG0009118(-);OG0009853(-);OG0001290(-);OG0000022(-);OG0003752(-);OG0002573(-);OG0004194(-);OG0005334(-);OG0005025(-);OG0004193(-);OG0001393(-);OG0004681(-);OG0003414(-);OG0013097(-);OG0004682(-);OG0004683(-);OG0005305(-);OG0005559(-);OG0004684(-);OG0005046(-);OG0002346(-);OG0005047(-);OG0010582(-);OG0002402(-);OG0000008(-);OG0008220(-);OG0004685(+);OG0001222(+);OG0005981(+);OG0003091(+);OG0001166(-);OG0009119(+);OG0005996(+);OG0003091(-);OG0003786(+);OG0003415(+);OG0004686(+);OG0003787(+);OG0003092(+);OG0000530(+);OG0000530(+);OG0004687(+);OG0000524(+);OG0003416(+);OG0009817(+);OG0004939(+);OG0003788(+);OG0010538(+);OG0000208(+);OG0000208(+);OG0000208(+);OG0000208(+);OG0000208(+);OG0000208(+);OG0008869(+);OG0005048(+);OG0005049(+);OG0008146(+);OG0013098(+);OG0002403(+);OG0000105(+);OG0002803(+);OG0000105(+);OG0008365(+);OG0003789(+);OG0002583(+);OG0003790(+);OG0004580(+);OG0002584(+);OG0002814(+);OG0000101(+);OG0000101(+);OG0001665(+);OG0000607(+);OG0000607(-);OG0002815(-);OG0004227(+);OG0003417(+);OG0004228(+);OG0004205(+);OG0008749(+);OG0004688(+);OG0008366(+);OG0002985(+);OG0000753(+);OG0003093(+);OG0002107(+);OG0004229(+);OG0010191(+);OG0000205(+);OG0006035(+);OG0004568(+);OG0000338(+);OG0005997(-);OG0004689(-);OG0003791(+);OG0008787(+);OG0000192(+);OG0004690(+);OG0008129(+);OG0003094(+);OG0005830(+);OG0004230(+);OG0000565(+);OG0001062(+);OG0002234(+);OG0004691(+);OG0001949(+);OG0003792(+);OG0003095(+);OG0003793(+);OG0009450(+);OG0003794(+);OG0000521(+);OG0008138(+);OG0001150(+);OG0000417(-);OG0000417(-);OG0000467(+);OG0006238(-);OG0009372(+);OG0003418(+);OG0000601(+);OG0000601(+);OG0001300(+);OG0001623(-);OG0001860(-);OG0001300(-);OG0011297(+);OG0007840(+);OG0000421(+);OG0000438(-);OG0007816(+);OG0000553(-);OG0001272(+);OG0004660(+);OG0006159(+);OG0002102(+);OG0001914(+);OG0000590(+);OG0000590(+);OG0002397(+);OG0003330(+);OG0006143(+);OG0001152(+);OG0000050(+)
Chromosome31	OG0000036(+);OG0000017(+);OG0004428(-);OG0003227(-);OG0003971(-);OG0005946(-);OG0002451(-);OG0000067(-);OG0004427(-);OG0013090(-);OG0014534(-);OG0005472(-);OG0005094(-);OG0000000(-);OG0004799(-);OG0004376(-);OG0003926(-);OG0003587(-);OG0004718(-);OG0004761(-);OG0009809(-);OG0009809(-);OG0032767(-);OG0004825(-);OG0002447(-);OG0010803(-);OG0006313(-);OG0010585(-);OG0000774(-);OG0003559(-);OG0004826(-);OG0000001(-);OG0001880(-);OG0002981(-);OG0002915(-);OG0010803(-);OG0010803(-);OG0011310(-);OG0002298(-);OG0002659(-);OG0003560(-);OG0000738(-);OG0000912(-);OG0005237(-);OG0000404(-);OG0004422(-);OG0001169(-);OG0005851(-);OG0008743(-);OG0003361(-);OG0032766(-);OG0000191(-);OG0000191(-);OG0000191(-);OG0010539(-);OG0003188(-);OG0000461(-);OG0000461(-);OG0002608(-);OG0000005(-);OG0000005(-);OG0004827(-);OG0001160(-);OG0001010(-);OG0008651(-);OG0008291(-);OG0008673(-);OG0008870(-);OG0005606(-);OG0003965(-);OG0008378(-);OG0000468(-);OG0009116(-);OG0001730(-);OG0000717(-);OG0001011(-);OG0005754(-);OG0009081(-);OG0003966(-);OG0005419(-);OG0004828(-);OG0032768(-);OG0032765(-);OG0002916(-);OG0003967(-);OG0012082(-);OG0002299(-);OG0002109(-);OG0011746(-);OG0011746(-);OG0005471(-);OG0005647(-);OG0000615(-);OG0000615(-);OG0002917(-);OG0004424(-);OG0002364(-);OG0004425(-);OG0003561(-);OG0003221(-);OG0003562(-);OG0002448(-);OG0002918(-);OG0000679(-);OG0011271(-);OG0003222(-);OG0003223(-);OG0008104(-);OG0000589(-);OG0005607(-);OG0000589(-);OG0003563(-);OG0002449(-);OG0001538(-);OG0005408(-);OG0003707(-);OG0016885(-);OG0003916(-);OG0004793(-);OG0008887(-);OG0009648(-);OG0009648(-);OG0021109(-);OG0000214(-);OG0000017(-);OG0001442(-);OG0001784(-);OG0009648(-);OG0009648(-);OG0021109(-);OG0001496(-);OG0002011(-);OG0000214(-);OG0003642(-);OG0000290(-);OG0004798(-);OG0004374(-);OG0007725(-);OG0001312(-);OG0008288(-);OG0002642(-);OG0001698(-);OG0009255(-);OG0000115(-);OG0001784(-);OG0008665(-);OG0002821(-);OG0003072(-);OG0002264(-);OG0007929(-);OG0000017(-);OG0000017(-);OG0000017(-);OG0001442(-);OG0002821(-);OG0000100(-);OG0001135(-);OG0000080(-);OG0002131(-);OG0010544(-);OG0004375(-);OG0000276(-);OG0003531(-);OG0001108(-);OG0001029(-);OG0006064(-);OG0002363(-);OG0000983(-);OG0005939(-);OG0006058(+);OG0005927(+);OG0003144(+);OG0005941(-);OG0003532(-);OG0001211(-);OG0000678(+);OG0001754(+);OG0000090(-);OG0002643(-);OG0002132(-);OG0003925(-);OG0002133(-);OG0007516(-);OG0006490(+);OG0000336(+);OG0002039(+);OG0000379(+);OG0000214(+);OG0032323(+);OG0000214(+);OG0000214(+);OG0000214(+);OG0000214(+);OG0002497(+);OG0000780(+);OG0002038(+);OG0003294(+);OG0000046(+);OG0001118(+);OG0003293(+);OG0006187(+);OG0001710(+);OG0000423(+);OG0011365(+);OG0003292(+);OG0005777(+);OG0001590(+);OG0003540(+);OG0008382(+);OG0005461(+);OG0000352(+);OG0008748(+);OG0002328(+);OG0002496(+);OG0001366(+);OG0002707(+);OG0004060(+);OG0001022(+);OG0008572(+);OG0005228(+);OG0002973(+);OG0000957(+);OG0000493(+);OG0000493(+);OG0000283(+);OG0004909(+);OG0005227(+);OG0001546(+);OG0002495(+);OG0000042(+);OG0009405(+);OG0000993(+);OG0002026(+);OG0004521(+);OG0003305(+);OG0010732(+);OG0004059(+);OG0002972(+);OG0002494(+);OG0002493(+);OG0005226(+);OG0004520(+);OG0000209(+);OG0001183(+);OG0000082(+);OG0002729(+);OG0000186(+);OG0000570(+);OG0004566(+);OG0008030(+);OG0002172(+);OG0002172(+);OG0000326(+);OG0008489(+);OG0000018(+);OG0000018(+);OG0000018(+);OG0000018(+);OG0000018(+);OG0000018(+);OG0000018(+);OG0000018(+);OG0000018(+);OG0000018(+);OG0000018(+);OG0002037(+);OG0013092(+);OG0002733(+);OG0003205(+);OG0004519(+);OG0007861(+);OG0002971(+);OG0005460(+);OG0000662(+);OG0000662(+);OG0003263(+);OG0008602(+);OG0005225(+);OG0002190(+);OG0001325(+);OG0005878(+);OG0005790(+);OG0000194(+);OG0013093(+);OG0011292(+);OG0001900(+);OG0008663(+);OG0000001(-);OG0003844(-);OG0000329(+);OG0009151(+);OG0004102(+);OG0001091(+);OG0000038(+);OG0003648(+);OG0004908(+);OG0008421(+);OG0000495(+);OG0000495(+);OG0004518(+);OG0000275(+);OG0004907(+);OG0003637(+);OG0003291(+);OG0004906(+);OG0001037(+);OG0000725(+);OG0001221(+);OG0000699(+);OG0008957(+);OG0000699(+);OG0010150(+);OG0001720(+);OG0000047(+);OG0002327(+);OG0008005(+);OG0000383(+);OG0003290(+);OG0000715(+);OG0000033(+);OG0000347(+);OG0004517(+);OG0009443(+);OG0010586(+);OG0002492(+);OG0004516(+);OG0003289(+);OG0000500(+);OG0002326(+);OG0002706(+);OG0007540(+);OG0002816(+);OG0002856(-);OG0003842(-);OG0006959(-);OG0002336(-);OG0001228(-);OG0001926(+);OG0000006(+);OG0000501(+);OG0008406(+);OG0000333(-);OG0001442(-);OG0000566(-);OG0000525(-);OG0004302(-);OG0003459(-);OG0003841(-);OG0006279(-);OG0005089(-);OG0000008(+);OG0005089(+);OG0005975(-);OG0005339(-);OG0002801(-);OG0004742(+);OG0001420(-);OG0004666(-);OG0002799(-);OG0001119(-);OG0003768(-);OG0012085(-);OG0000561(-);OG0009097(-);OG0002577(-);OG0012086(+);OG0003320(+);OG0000023(+);OG0000620(+);OG0000099(-);OG0006188(-)
Chromosome32	OG0000000(+);OG0000071(+);OG0003899(+);OG0000000(-);OG0000369(-);OG0001033(-);OG0001969(-);OG0003356(-);OG0008131(-);OG0000207(-);OG0003032(-);OG0009204(-);OG0002546(-);OG0001813(-);OG0001050(-);OG0001788(-);OG0001271(-);OG0001510(-);OG0005282(-);OG0002765(-);OG0004147(-);OG0004146(-);OG0000029(-);OG0004472(-);OG0000272(-);OG0005001(-);OG0000860(-);OG0000640(-);OG0000042(-);OG0005257(-);OG0000681(-);OG0002208(-);OG0006234(-);OG0003705(-);OG0000182(-);OG0003704(-);OG0004084(-);OG0004612(-);OG0003703(-);OG0003355(-);OG0013677(-);OG0004145(-);OG0011362(-);OG0005000(-);OG0002545(-);OG0006337(-);OG0003031(-);OG0009365(-);OG0004611(-);OG0004999(-);OG0003354(-);OG0006249(-);OG0001832(-);OG0004998(-);OG0008475(-);OG0004610(-);OG0004141(-);OG0003353(-);OG0004144(-);OG0004143(-);OG0000408(-);OG0008785(-);OG0004142(-);OG0000033(-);OG0003702(-);OG0002374(-);OG0005695(-);OG0002058(-);OG0004140(-);OG0003701(-);OG0003700(-);OG0004609(-);OG0002544(-);OG0002515(-);OG0007517(-);OG0005793(-);OG0001968(-);OG0001725(-);OG0000072(-);OG0005532(-);OG0001967(-);OG0006137(-);OG0004139(-);OG0005681(-);OG0009096(-);OG0014588(-);OG0005309(-);OG0004608(-);OG0004607(-);OG0000832(-);OG0000225(-);OG0000705(-);OG0012078(-);OG0001398(-);OG0001789(-);OG0001789(-);OG0001792(-);OG0001792(-);OG0000815(-);OG0003030(-);OG0000032(-);OG0005678(-);OG0000017(-);OG0000036(-);OG0001309(+);OG0001332(+);OG0001636(+);OG0005972(+);OG0009660(+);OG0002630(+);OG0004354(+);OG0000001(+);OG0013086(+);OG0005738(+);OG0005400(+);OG0000114(+);OG0003509(+);OG0002892(+);OG0002279(+);OG0002003(+);OG0008226(+);OG0000313(+);OG0000313(+);OG0000313(+);OG0003176(+);OG0004779(+);OG0004936(+);OG0000848(+);OG0000489(+);OG0002984(+);OG0004937(+);OG0004938(+);OG0009571(+);OG0005076(+);OG0004780(+);OG0005125(+);OG0003510(+);OG0000447(+);OG0000447(+);OG0005739(+);OG0003177(+);OG0002631(+);OG0002052(+);OG0000000(+);OG0000071(+);OG0000071(+);OG0002004(+);OG0002552(+);OG0013087(+);OG0005482(+);OG0013642(+);OG0000178(+);OG0002632(+);OG0001497(+);OG0003511(-);OG0005781(-);OG0002005(-);OG0000018(-);OG0000018(-);OG0000018(-);OG0000018(-);OG0000018(-);OG0000018(-);OG0005126(-);OG0003512(-);OG0005845(-);OG0000139(-);OG0000762(-);OG0004355(-);OG0005880(-);OG0014526(-);OG0000097(-);OG0005401(-);OG0004356(-);OG0003900(-);OG0000379(-);OG0001637(-);OG0005590(-);OG0004781(-);OG0001134(-);OG0000046(-);OG0002063(-);OG0000079(-);OG0000079(-);OG0000079(-);OG0000079(-);OG0000079(-);OG0001480(-);OG0002006(-);OG0000383(-);OG0010203(-);OG0004357(-);OG0003513(-);OG0000219(-);OG0003901(-);OG0002280(-);OG0003178(-);OG0005402(-);OG0004782(-);OG0009260(-);OG0008570(-);OG0002511(-);OG0009971(-);OG0002633(-);OG0002201(-);OG0000494(-);OG0005127(-);OG0009364(-);OG0005403(-);OG0004783(-);OG0004784(-);OG0000000(-);OG0002634(-);OG0009659(-);OG0003902(-);OG0008532(-);OG0005591(-);OG0000597(-);OG0001223(-);OG0005404(-);OG0011282(-);OG0004969(-);OG0003179(-);OG0007133(-);OG0000023(-);OG0000985(-);OG0010583(-);OG0003514(-);OG0003903(-);OG0008425(-);OG0005933(-);OG0000676(-);OG0000002(-);OG0000676(-);OG0000676(-);OG0001192(-);OG0002893(-);OG0000160(-);OG0004358(-);OG0002436(-);OG0012079(-);OG0000876(-);OG0011364(-);OG0001099(-);OG0000398(-);OG0002635(-);OG0008767(-);OG0005934(-);OG0003904(-);OG0002894(-);OG0000939(+);OG0000001(+);OG0000001(+);OG0000001(+);OG0000001(+);OG0000001(+);OG0000120(+);OG0004462(+);OG0000448(+);OG0003180(+);OG0000057(+);OG0000701(+);OG0000472(+);OG0000472(+);OG0009095(+);OG0002082(+);OG0000054(+);OG0001007(+);OG0009970(+);OG0004360(+);OG0006036(+);OG0000365(+);OG0002127(+);OG0002523(+);OG0000000(+);OG0005935(+);OG0003905(+);OG0002007(+);OG0008426(+);OG0004785(+);OG0003906(+);OG0003181(+);OG0002636(+);OG0007829(+);OG0000772(+);OG0000000(+);OG0000057(+);OG0008768(+);OG0003515(+);OG0004944(+);OG0002281(+);OG0000329(+);OG0004361(+);OG0006219(+);OG0001114(+);OG0005128(+);OG0001008(+);OG0005129(+);OG0001873(+);OG0000680(+);OG0003907(+);OG0000103(+);OG0005002(+);OG0010753(+);OG0005533(+);OG0000625(+);OG0001186(+);OG0013088(+);OG0002704(+);OG0003636(+);OG0002036(+);OG0008535(+);OG0004905(+);OG0014528(+);OG0004057(+);OG0000352(+);OG0001482(+);OG0004904(+);OG0004515(+);OG0008289(+);OG0008289(+);OG0008289(+);OG0001893(+);OG0005224(+);OG0008126(+);OG0021255(+);OG0008669(+);OG0004514(+);OG0003635(+);OG0006581(+);OG0008027(+);OG0004513(+);OG0005252(+);OG0000000(+);OG0002161(+);OG0004056(+);OG0005800(+);OG0005873(+);OG0005489(+);OG0006079(+);OG0004081(+);OG0006792(+);OG0001326(+);OG0004510(-);OG0000654(-);OG0004511(-);OG0003634(-);OG0000524(-);OG0003287(-);OG0002986(-);OG0011293(-);OG0005223(-);OG0014530(-);OG0001324(-);OG0006185(-);OG0000063(-);OG0005486(-);OG0003288(-);OG0004079(-);OG0004512(-);OG0000821(-);OG0005487(-);OG0009389(-);OG0001328(-);OG0000204(-);OG0008487(-);OG0000221(-);OG0000210(-);OG0000210(-);OG0000210(-);OG0000221(-);OG0000221(-);OG0003304(-);OG0002502(-);OG0002975(-);OG0000152(-);OG0002283(-);OG0002498(-);OG0008878(-);OG0000526(-);OG0004912(-);OG0000061(-);OG0003296(-);OG0003297(-);OG0013089(-);OG0001582(-);OG0001388(-);OG0008384(-);OG0000163(-);OG0004913(-);OG0001655(-);OG0002500(-);OG0004062(-);OG0003298(-);OG0001395(-);OG0001656(-);OG0002976(-);OG0002709(-);OG0000322(-);OG0000115(-);OG0000115(-);OG0003000(-);OG0000940(-);OG0005960(-);OG0004717(-);OG0000978(-);OG0005077(-);OG0005504(-);OG0021251(-);OG0032729(-);OG0003133(-);OG0004555(-);OG0005366(-);OG0002088(-);OG0005367(-);OG0002847(-);OG0014376(-);OG0014376(-);OG0032733(-);OG0012080(-);OG0006003(-);OG0001082(-);OG0000017(-);OG0000017(-);OG0000017(-);OG0000356(-);OG0000356(-);OG0000356(-);OG0000356(-);OG0000348(-);OG0007536(-);OG0001405(-);OG0014532(-);OG0000525(-);OG0005254(-);OG0005253(-);OG0004950(-);OG0004734(-);OG0002848(-);OG0000121(-);OG0001101(-);OG0008559(-);OG0000385(-);OG0003134(-);OG0001455(-);OG0010141(-);OG0001747(-);OG0002115(-);OG0004285(-);OG0005368(-);OG0005078(-);OG0005079(-);OG0002519(-);OG0002417(-);OG0002116(-);OG0000743(-);OG0009135(-);OG0007156(-);OG0007156(-);OG0000125(-);OG0000125(-);OG0003136(-);OG0002117(-);OG0003451(-);OG0008675(-);OG0001866(-);OG0012042(-);OG0001866(-);OG0000932(-);OG0000833(-);OG0002850(-);OG0014533(-);OG0002118(-);OG0002851(-);OG0000318(-)
Chromosome33	OG0021313(+);OG0001958(-);OG0001839(-);OG0011320(-);OG0000958(-);OG0006637(-);OG0011283(-);OG0002530(-);OG0001057(-);OG0002092(-);OG0003008(-);OG0001513(-);OG0010179(-);OG0001915(-);OG0001058(-);OG0009401(-);OG0001959(-);OG0000323(-);OG0000283(-);OG0008698(-);OG0003009(-);OG0000987(-);OG0001368(-);OG0003335(-);OG0005661(-);OG0000843(-);OG0009086(-);OG0002533(-);OG0001096(-);OG0002753(-);OG0001606(-);OG0000996(-);OG0010750(-);OG0008786(-);OG0001682(-);OG0008938(-);OG0000740(-);OG0002997(-);OG0003011(-);OG0002532(-);OG0000427(-);OG0000552(-);OG0000522(-);OG0004590(-);OG0002204(-);OG0003338(-);OG0004981(-);OG0004116(-);OG0000000(-);OG0000028(-);OG0002370(-);OG0001605(-);OG0004578(+);OG0002752(+);OG0003010(+);OG0004115(+);OG0002093(+);OG0006199(+);OG0004114(+);OG0000214(+);OG0000372(+);OG0010140(+);OG0001284(+);OG0016879(+);OG0004113(+);OG0006049(+);OG0003674(+);OG0000051(+);OG0003337(+);OG0005968(+);OG0005525(+);OG0004112(+);OG0004980(+);OG0000345(+);OG0005991(+);OG0000473(+);OG0001087(+);OG0004589(+);OG0001247(+);OG0001115(+);OG0000600(+);OG0000600(+);OG0005691(+);OG0004111(+);OG0011706(+);OG0011706(+);OG0000967(+);OG0001572(+);OG0014452(+);OG0003673(+);OG0002751(+);OG0002750(+);OG0004110(+);OG0000025(+);OG0003672(+);OG0006198(+);OG0002749(+);OG0002531(+);OG0000450(+);OG0003336(+);OG0003671(+);OG0004588(+);OG0004588(+);OG0004588(+);OG0004042(+);OG0004619(+);OG0017002(+);OG0009851(+);OG0004117(+);OG0021275(+);OG0002094(+);OG0002075(+);OG0006336(+);OG0003012(+);OG0004118(+);OG0003013(+);OG0001669(+);OG0003675(+);OG0004528(+);OG0001123(+);OG0013170(-);OG0013170(-);OG0013170(-);OG0013170(-);OG0013170(-);OG0003339(+);OG0001681(+);OG0004956(+);OG0000396(+);OG0008755(+);OG0004955(+);OG0004982(+);OG0005348(+);OG0006406(+);OG0000183(+);OG0003676(+);OG0003015(+);OG0008998(+);OG0001840(+);OG0002181(+);OG0004591(+);OG0001514(+);OG0003655(+);OG0006050(+);OG0001036(+);OG0003345(+);OG0009396(+);OG0003307(+);OG0003023(+);OG0001963(+);OG0003026(+);OG0004604(+);OG0003022(+);OG0002758(+);OG0003686(+);OG0003021(+);OG0004599(+);OG0002537(+);OG0001491(+);OG0002757(+);OG0001296(+);OG0001296(+);OG0002536(+);OG0003685(+);OG0007703(+);OG0004126(+);OG0005692(+);OG0000029(+);OG0005301(+);OG0002096(+);OG0001041(+);OG0003684(+);OG0004598(+);OG0003344(+);OG0010208(+);OG0000439(+);OG0032744(+);OG0002535(+);OG0004597(+);OG0000152(+);OG0000439(+);OG0032744(+);OG0005469(+);OG0002095(+);OG0004596(+);OG0003683(+);OG0001000(+);OG0001841(+);OG0001583(+);OG0000339(+);OG0002206(+);OG0005809(+);OG0004986(+);OG0002755(+);OG0003682(+);OG0016579(+);OG0000399(+);OG0001173(-);OG0003073(-);OG0000871(-);OG0005912(-);OG0008783(-);OG0001400(-);OG0004138(-);OG0005139(-);OG0003393(-);OG0007905(-);OG0004200(-);OG0005335(-);OG0004368(-);OG0008362(-);OG0000568(-);OG0003755(-);OG0007643(-);OG0004663(-);OG0010066(-);OG0002794(-);OG0003392(-);OG0000038(-);OG0001977(-);OG0002103(-);OG0000465(-);OG0004661(-);OG0005028(-);OG0009655(-);OG0001403(-);OG0000865(-);OG0009361(-);OG0001025(-);OG0003754(-);OG0000389(-);OG0004662(-);OG0000156(-);OG0018003(-);OG0000156(-);OG0000156(-);OG0007720(-);OG0001844(-);OG0004199(-);OG0003391(-);OG0008566(-);OG0011067(-)
Chromosome34	OG0005620(-);OG0000042(-);OG0001887(-);OG0001831(+);OG0004237(+);OG0000055(+);OG0000134(+);OG0004482(+);OG0005444(+);OG0001695(+);OG0004877(+);OG0000690(+);OG0000217(+);OG0002955(+);OG0003609(+);OG0006348(+);OG0011353(+);OG0000297(+);OG0012070(-);OG0002202(-);OG0005194(-);OG0001408(-);OG0004017(-);OG0001666(-);OG0000387(-);OG0004876(-);OG0000986(-);OG0001504(-);OG0000406(-);OG0002151(-);OG0004942(-);OG0004018(-);OG0003605(-);OG0002152(-);OG0009159(-);OG0005688(-);OG0000009(+);OG0004093(+);OG0002954(-);OG0000288(-);OG0004481(-);OG0005662(-);OG0001812(-);OG0004552(-);OG0006617(-);OG0004941(-);OG0002698(-);OG0004698(-);OG0003607(-);OG0002679(-);OG0001154(-);OG0005196(-);OG0000895(-);OG0005954(-);OG0000095(-);OG0006078(-);OG0008482(-);OG0008482(+);OG0000095(-);OG0006078(-);OG0008482(-);OG0008482(+);OG0000895(-);OG0000052(-);OG0000297(-);OG0000297(-);OG0004952(+);OG0009082(+);OG0005766(+);OG0000508(+);OG0002312(+);OG0002315(+);OG0005193(+);OG0002314(+);OG0002952(+);OG0004479(+);OG0005443(+);OG0004478(+);OG0000043(+);OG0004477(+);OG0001905(+);OG0003604(+);OG0004016(+);OG0001078(+);OG0000704(+);OG0004476(+);OG0000090(+);OG0000514(+);OG0004875(+);OG0000036(+);OG0007968(+);OG0000017(+);OG0003602(+);OG0008711(+);OG0000631(+);OG0013076(+);OG0008599(+);OG0002313(+);OG0002716(+);OG0002951(+);OG0001361(+);OG0008684(+);OG0008684(+);OG0008684(+);OG0008684(+);OG0008684(+);OG0008684(+);OG0008684(+);OG0008684(+);OG0008684(+);OG0003601(+);OG0009831(+);OG0008494(+);OG0008494(+);OG0008494(+);OG0016875(+);OG0001024(+);OG0016875(+);OG0001024(+);OG0000505(+);OG0001997(+);OG0000431(+);OG0014519(+);OG0009094(+);OG0003799(+);OG0000075(+);OG0004239(+);OG0012106(+);OG0002585(+);OG0005562(+);OG0002588(-);OG0000477(-);OG0005287(-);OG0000477(-);OG0003810(-);OG0005832(-);OG0005352(-);OG0003102(-);OG0000102(-);OG0003726(-);OG0001699(-);OG0002108(-);OG0000004(-);OG0001862(-);OG0002819(-);OG0002407(-);OG0000111(-);OG0009020(+);OG0001244(+);OG0008603(+);OG0000102(+);OG0003802(+);OG0004243(+);OG0002236(+);OG0005510(+);OG0005055(+);OG0003803(-);OG0011356(-);OG0000130(-);OG0003428(-);OG0010170(-);OG0004697(+);OG0005056(+);OG0004926(+);OG0000039(+);OG0000039(+);OG0000039(+);OG0004925(+);OG0007687(+);OG0007687(+);OG0007687(+);OG0000039(+);OG0005653(+);OG0001129(+);OG0003429(+);OG0003805(+);OG0005779(+);OG0005351(+);OG0000302(+);OG0005057(+);OG0008847(+);OG0000158(+);OG0000158(+);OG0004699(+);OG0008884(-);OG0000025(-);OG0007996(-);OG0001109(-);OG0005058(-);OG0000077(-);OG0005478(-);OG0001732(+);OG0000011(+);OG0000011(+);OG0000011(+);OG0004244(-);OG0005060(-);OG0003806(-);OG0005059(-);OG0000099(-);OG0002237(-);OG0000087(-);OG0004245(-);OG0008327(-);OG0011357(-);OG0011357(-);OG0003537(-);OG0009019(-);OG0004700(-);OG0003807(-);OG0000011(-);OG0000011(-);OG0007504(-);OG0000011(-);OG0000011(-);OG0000011(-);OG0001918(+);OG0006191(+);OG0010306(+);OG0001085(+);OG0002587(-);OG0004701(-);OG0005564(-);OG0001085(-);OG0010306(-);OG0002587(+);OG0004524(+);OG0005565(+);OG0005566(+);OG0008412(+);OG0001712(+);OG0001818(+);OG0001683(+);OG0014371(+);OG0005567(+);OG0000847(+);OG0002341(+);OG0003808(+);OG0006112(+);OG0002083(+);OG0005711(+);OG0001711(+);OG0008844(+);OG0007922(+);OG0002406(+);OG0008704(+);OG0003458(+);OG0008883(+);OG0011068(+);OG0002589(+);OG0005475(+);OG0007817(+);OG0007968(+);OG0000036(+);OG0007968(+);OG0000036(+);OG0000017(+);OG0008563(+);OG0008764(+);OG0004702(+);OG0013077(-);OG0005061(-);OG0003430(-);OG0006163(+);OG0000111(+);OG0002407(+);OG0006001(+);OG0002238(+);OG0008843(+);OG0002823(+);OG0008064(-);OG0009400(-);OG0002824(-);OG0000561(-);OG0002823(-);OG0004703(-);OG0004246(-);OG0003432(-);OG0010197(-);OG0008564(-);OG0004704(-);OG0001083(-);OG0003103(-);OG0001574(-);OG0004706(-);OG0005833(-);OG0003104(-);OG0004705(-);OG0009022(-);OG0000182(-);OG0001342(-);OG0005512(-);OG0002825(-);OG0002826(-);OG0006278(-);OG0006057(-);OG0000143(-);OG0005568(-);OG0004709(-);OG0004247(-);OG0004708(-);OG0000078(-);OG0003017(-);OG0003105(-);OG0004707(-);OG0005965(-);OG0000073(-);OG0011273(-);OG0002239(+);OG0003106(+);OG0004248(+);OG0003811(+);OG0013078(+);OG0000039(+);OG0000039(+);OG0013078(+);OG0013078(+);OG0013078(+);OG0006533(-);OG0005834(-);OG0003433(-);OG0005964(-);OG0003107(-);OG0002240(-);OG0007522(+);OG0003434(+);OG0007522(-);OG0001594(-);OG0000223(+);OG0006164(+);OG0002590(-);OG0002241(-);OG0003435(-);OG0004249(-);OG0001301(-);OG0002408(-);OG0010440(-);OG0003108(-);OG0010569(-);OG0005569(-);OG0009842(-);OG0006165(-);OG0004198(-);OG0004250(-);OG0005570(-);OG0000488(-);OG0000488(-);OG0001709(+);OG0004710(+);OG0002110(+);OG0001088(+);OG0001950(+);OG0000825(+);OG0001102(+);OG0002111(+);OG0005712(+);OG0003109(+);OG0005062(+);OG0000312(+);OG0003814(+);OG0003813(+);OG0003812(+);OG0013079(+);OG0008744(+);OG0001501(+);OG0000360(+);OG0007253(+);OG0004711(+);OG0003815(+);OG0001487(+);OG0000456(+);OG0001227(+);OG0001343(-);OG0008367(-);OG0004712(-);OG0005648(-);OG0005063(-);OG0000376(-);OG0000000(-);OG0010329(-);OG0000000(-);OG0003816(-);OG0007271(-);OG0003110(-);OG0004251(-);OG0002242(-);OG0005713(-);OG0002242(-);OG0007574(-);OG0000399(-);OG0002243(-);OG0003436(-);OG0002517(-);OG0001468(-);OG0000001(-);OG0003437(-);OG0000028(-);OG0002827(-);OG0000988(-);OG0008771(-);OG0004252(-);OG0003817(-);OG0000781(-);OG0000781(-);OG0000781(-);OG0002112(-);OG0002721(+);OG0000636(+);OG0000421(+);OG0000553(+);OG0000438(+);OG0000036(+);OG0000001(-);OG0003437(-);OG0000028(-);OG0000988(-);OG0004252(-);OG0004253(-);OG0005353(-);OG0005064(-);OG0000034(-);OG0004714(-);OG0000781(-);OG0002244(-);OG0002244(-);OG0004714(-);OG0000781(-);OG0002244(-);OG0002112(-);OG0000174(-);OG0004093(-);OG0000009(-);OG0000354(-);OG0000013(-);OG0010785(-);OG0011335(+);OG0013080(+);OG0013081(+);OG0011358(+)
Chromosome35	OG0004083(-);OG0002762(-);OG0002764(+);OG0002763(-);OG0000012(+);OG0000003(+);OG0001515(+);OG0009961(+);OG0002373(-);OG0003699(-);OG0000036(+);OG0000017(+);OG0000626(+);OG0010579(+);OG0004997(+);OG0003698(+);OG0003697(+);OG0001486(+);OG0002543(+);OG0001500(+);OG0007576(+);OG0004606(+);OG0010195(+);OG0005307(+);OG0005531(+);OG0002542(+);OG0006051(+);OG0001843(+);OG0003029(+);OG0004137(+);OG0003303(+);OG0004136(+);OG0000120(-);OG0002207(-);OG0004136(-);OG0000120(+);OG0000275(+);OG0003028(+);OG0008194(+);OG0001966(+);OG0004134(+);OG0003696(+);OG0005905(+);OG0001584(+);OG0004605(+);OG0001965(+);OG0009647(+);OG0000229(+);OG0000844(+);OG0001453(+);OG0006357(+);OG0002365(+);OG0005306(+);OG0004996(+);OG0004133(+);OG0001599(+);OG0004995(+);OG0009084(+);OG0001495(+);OG0001964(+);OG0004994(+);OG0005530(+);OG0001555(+);OG0007645(+);OG0005992(+);OG0001516(+);OG0000020(+);OG0010327(+);OG0016871(+);OG0012067(+);OG0002028(+);OG0007687(+);OG0000039(+);OG0007575(+);OG0004132(+);OG0003695(+);OG0000388(+);OG0005904(+);OG0005529(+);OG0006202(+);OG0000887(+);OG0000086(+);OG0000358(+);OG0010783(+);OG0003027(+);OG0009962(+);OG0000038(+);OG0000036(-);OG0001442(-);OG0001879(+);OG0005215(-);OG0001784(-);OG0002540(+);OG0003694(+);OG0006771(+);OG0008437(+);OG0004131(+);OG0000078(+);OG0000695(+);OG0008180(+);OG0001723(+);OG0032307(+);OG0008180(+);OG0000720(+);OG0032307(+);OG0008180(+);OG0008180(+);OG0000091(+);OG0003352(+);OG0001059(+);OG0003693(+);OG0001201(+);OG0005811(+);OG0004135(+);OG0007990(+);OG0009257(+);OG0004993(+);OG0013068(+);OG0001598(+);OG0032308(+);OG0003692(+);OG0002761(+);OG0002760(+);OG0007904(+);OG0000139(+);OG0008746(+);OG0000139(+);OG0001124(+);OG0001834(+);OG0002993(+);OG0008521(+);OG0004992(+);OG0003351(+);OG0005303(+);OG0006245(+);OG0003691(+);OG0008218(+);OG0004601(+);OG0005302(+);OG0005780(+);OG0000955(+);OG0003350(+);OG0001962(+);OG0003690(+);OG0004603(+);OG0000924(+);OG0005528(+);OG0000924(+);OG0000924(+);OG0014513(+);OG0004602(+);OG0003689(+);OG0003332(+);OG0001410(+);OG0004991(+);OG0002539(+);OG0001280(+);OG0011350(+);OG0003688(+);OG0005693(+);OG0001297(+);OG0009549(+);OG0003349(+);OG0003687(+);OG0003025(+);OG0000019(+);OG0003348(+);OG0003024(+);OG0004130(+);OG0004129(+);OG0008277(+);OG0000792(+);OG0005527(+);OG0014514(+);OG0004128(+);OG0008419(+);OG0000275(+);OG0002384(+);OG0001414(+);OG0004600(+);OG0004990(+);OG0008860(+);OG0004989(+);OG0006200(+);OG0000242(+);OG0000242(+);OG0009394(+);OG0002759(+);OG0032309(+);OG0010352(+);OG0000002(+);OG0000663(+);OG0000012(+);OG0000002(+);OG0002538(+);OG0007890(+);OG0003346(+);OG0001340(+);OG0001842(+);OG0000168(+);OG0001961(+);OG0000432(+);OG0001784(+);OG0000036(+);OG0000017(+);OG0000017(+);OG0000422(+);OG0001783(+);OG0010186(+);OG0004592(+);OG0000052(+);OG0004119(+);OG0003678(+);OG0001338(+);OG0002754(+);OG0006099(+);OG0003679(+);OG0004593(+);OG0001000(+);OG0013069(+);OG0008989(+);OG0000063(+);OG0004120(+);OG0004594(+);OG0001721(+);OG0006425(+);OG0001231(+);OG0013070(+);OG0004595(+);OG0000450(+);OG0000516(+);OG0009826(+);OG0003680(+);OG0001960(+);OG0003681(+);OG0002205(+);OG0001269(+);OG0003016(+);OG0001679(+);OG0000474(+);OG0003340(+);OG0002371(+);OG0000423(+);OG0003341(+);OG0004983(+);OG0005903(+);OG0004121(+);OG0009017(+);OG0000115(+);OG0004122(+);OG0009138(+);OG0001904(+);OG0004984(+);OG0001557(+);OG0002064(+);OG0005526(+);OG0011351(+);OG0005807(+);OG0002372(+);OG0001467(-);OG0006292(-);OG0004985(+);OG0003018(+);OG0004123(+);OG0002534(+);OG0005470(+);OG0004124(+);OG0003020(+);OG0000975(+);OG0003342(+);OG0001200(+);OG0009085(+);OG0005808(+);OG0000723(+);OG0003331(+);OG0002491(-);OG0002296(+);OG0000000(+);OG0001110(+);OG0000000(-);OG0001654(-);OG0001654(-);OG0008132(-);OG0000808(+);OG0003285(-);OG0000315(+);OG0000459(+);OG0009129(-);OG0000299(-);OG0000043(+);OG0001979(+);OG0001979(+);OG0005959(+);OG0004506(+);OG0005216(+);OG0000080(-);OG0000080(-);OG0000080(-);OG0000080(-);OG0007921(-);OG0001070(+);OG0001470(-);OG0000085(-);OG0004899(-);OG0006258(-);OG0001531(-);OG0001427(-);OG0005107(-);OG0005385(-);OG0000885(-);OG0001800(-);OG0004328(-);OG0001426(-);OG0016872(-);OG0008948(-);OG0002871(-);OG0003709(-);OG0003484(-);OG0005106(-);OG0005731(-);OG0007767(-);OG0004677(-);OG0000163(-);OG0000072(-);OG0000072(-);OG0000072(-);OG0000072(-);OG0003863(-);OG0004327(-);OG0001409(-);OG0000736(-);OG0004326(-);OG0004760(-);OG0004759(-);OG0004758(-);OG0004325(-);OG0002348(-);OG0004324(-);OG0006124(-);OG0003483(-);OG0004323(-);OG0002617(-);OG0006149(-);OG0006149(-);OG0006060(+);OG0005105(+);OG0002366(+);OG0006625(+);OG0003861(+);OG0003158(+);OG0003157(+);OG0002727(+);OG0003860(+);OG0003859(+);OG0000428(+);OG0002999(+);OG0004322(+);OG0000486(+);OG0004319(+);OG0004318(+);OG0011995(+);OG0005382(+);OG0000479(+);OG0005730(+);OG0005585(+);OG0004317(+);OG0000830(+);OG0005381(+);OG0005929(+);OG0005380(+);OG0000060(+);OG0001270(+);OG0005379(+);OG0013071(+);OG0005378(+);OG0002870(+);OG0000104(+);OG0004316(+);OG0000381(+);OG0004757(+);OG0005584(+);OG0004315(+);OG0005729(+);OG0006269(+);OG0000849(-);OG0000849(-);OG0032311(+);OG0000849(-);OG0000849(-);OG0032311(+);OG0000167(-);OG0000038(-);OG0000375(-);OG0003370(-);OG0000291(-);OG0006437(-);OG0002558(-);OG0004159(-);OG0001202(-);OG0000199(-);OG0008286(-);OG0002216(-);OG0002559(-);OG0009137(-);OG0014515(-);OG0001611(-);OG0004628(-);OG0002774(-);OG0012547(-);OG0003371(-);OG0003371(-);OG0005699(-);OG0000407(-);OG0032312(-);OG0014516(-);OG0002387(-);OG0003720(-);OG0003046(-);OG0004629(-);OG0001382(-);OG0005700(-);OG0001262(-);OG0000868(-);OG0000141(-);OG0000141(-);OG0000141(-);OG0001171(-);OG0002775(-);OG0008652(-);OG0001851(-);OG0011275(-);OG0003051(-);OG0000090(-);OG0002560(-);OG0004634(-);OG0004161(-);OG0000172(-);OG0005702(-);OG0003723(-);OG0000146(-);OG0008216(-);OG0000046(-);OG0008834(-);OG0005008(-);OG0000099(-);OG0007340(-);OG0000315(-);OG0002388(-);OG0000193(-);OG0003052(-);OG0004933(-);OG0004162(-);OG0010784(-);OG0000359(-);OG0009552(-);OG0002776(-);OG0000483(-);OG0000714(-);OG0007127(-);OG0000238(-);OG0000238(-);OG0000111(-);OG0000111(-);OG0000111(-);OG0000111(-);OG0000111(-);OG0000111(-);OG0000111(-);OG0000111(-);OG0000004(-);OG0001047(-);OG0005635(-);OG0006025(-);OG0000006(-);OG0002777(-);OG0001733(-);OG0010551(+);OG0010169(+);OG0006302(+);OG0000719(+);OG0010552(+);OG0001716(+);OG0000111(+);OG0003372(+);OG0001973(+);OG0005009(+);OG0004268(+);OG0009558(+);OG0005232(+);OG0004916(+);OG0001852(+);OG0004635(+);OG0002561(+);OG0009854(+);OG0013072(+);OG0009855(+);OG0000034(+);OG0005010(+);OG0003724(+);OG0002461(+);OG0005321(+);OG0000365(+);OG0007924(+);OG0005464(+);OG0000401(+);OG0005539(+);OG0000429(+);OG0002781(+);OG0000324(+);OG0000381(+);OG0010326(+);OG0001283(+);OG0008741(+);OG0002562(+);OG0001853(+);OG0001807(+);OG0003376(+);OG0000195(-);OG0000195(-);OG0000195(-);OG0000195(-);OG0000171(-);OG0003376(-);OG0005538(-);OG0003725(-);OG0001305(-);OG0002442(-);OG0004163(-);OG0004636(-);OG0003080(-);OG0001174(-);OG0009393(-);OG0005910(-);OG0004638(-);OG0002221(-);OG0008980(-);OG0004639(-);OG0013073(-);OG0004168(-);OG0005013(-);OG0003378(-);OG0002565(-);OG0000669(-);OG0003728(-);OG0014517(-);OG0000195(-);OG0000195(-);OG0005146(+);OG0010797(+);OG0003315(+);OG0002017(+);OG0004565(+);OG0004564(+);OG0005501(+);OG0002137(+);OG0001248(+);OG0009381(+);OG0001066(+);OG0008871(+);OG0003652(+);OG0003940(+);OG0001266(+);OG0013126(-);OG0014559(-);OG0003204(-);OG0002977(-);OG0000175(-);OG0000023(-);OG0004397(-);OG0008232(-);OG0003544(-);OG0003941(-);OG0002647(-);OG0004616(-);OG0000088(-);OG0012540(-);OG0000195(-);OG0000195(-);OG0000195(-)
Chromosome36	OG0000005(-);OG0010325(-);OG0005314(-);OG0003983(-);OG0004560(-);OG0007774(-);OG0001464(-);OG0004949(-);OG0005630(-);OG0002324(-);OG0000990(-);OG0005211(-);OG0002697(-);OG0002323(-);OG0004504(-);OG0007856(-);OG0001652(-);OG0004503(-);OG0013367(-);OG0005495(-);OG0000001(-);OG0000224(-);OG0000224(-);OG0000224(-);OG0000224(-);OG0000224(-);OG0000224(-);OG0005494(-);OG0004896(-);OG0002343(-);OG0008380(-);OG0004895(-);OG0002696(-);OG0008534(-);OG0001922(-);OG0001705(-);OG0002359(-);OG0000265(-);OG0008788(-);OG0000522(-);OG0004045(-);OG0002967(-);OG0001543(-);OG0004044(-);OG0000281(-);OG0000281(-);OG0000281(-);OG0000281(-);OG0000281(-);OG0002489(-);OG0004502(-);OG0004501(-);OG0000579(-);OG0005210(-);OG0003282(-);OG0009131(-);OG0004659(-);OG0009759(-);OG0000639(-);OG0004086(-);OG0005258(-);OG0011347(-);OG0002966(-);OG0005958(-);OG0002033(-);OG0004043(-);OG0000009(-);OG0001891(-);OG0003627(-);OG0001651(-);OG0000057(-);OG0000000(-);OG0001542(-);OG0006070(-);OG0032758(+);OG0007757(-);OG0005209(-);OG0010311(-);OG0009812(-);OG0009386(-);OG0000412(-);OG0004040(-);OG0000917(-);OG0005497(-);OG0005787(-);OG0001762(-);OG0009830(-);OG0005670(-);OG0001660(-);OG0006192(-);OG0001782(-);OG0004556(-);OG0001250(-);OG0000050(-);OG0004951(-);OG0005498(-);OG0009829(-);OG0009013(-);OG0005256(-);OG0004557(-);OG0000708(-);OG0001113(-);OG0003626(-);OG0003625(-);OG0004569(-);OG0001457(-);OG0008217(-);OG0005881(-);OG0008573(-);OG0000691(-);OG0001490(-);OG0003624(-);OG0003804(-);OG0011700(-);OG0032761(+);OG0032759(-);OG0032761(+);OG0009670(-);OG0000767(-);OG0006144(-);OG0002156(-);OG0002488(-);OG0000000(-);OG0000000(-);OG0000000(-);OG0011047(-);OG0000427(-);OG0000073(-);OG0002724(-);OG0000552(-);OG0004500(-);OG0010545(-);OG0002076(-);OG0003623(-);OG0001391(+);OG0005675(+);OG0004894(+);OG0001708(+);OG0006134(+);OG0001438(+);OG0010166(+);OG0005208(+);OG0003281(+);OG0000956(+);OG0001798(+);OG0001051(+);OG0021253(+);OG0000164(+);OG0000164(+);OG0005628(+);OG0004893(+);OG0003527(+);OG0005627(+);OG0004039(+);OG0000042(+);OG0002032(+);OG0002695(+);OG0002300(+);OG0001616(+);OG0003280(+);OG0005207(+);OG0005206(+);OG0005626(+);OG0004038(+);OG0000020(+);OG0005205(+);OG0000710(+);OG0000176(+);OG0000164(+);OG0004311(-);OG0008279(-);OG0001756(-);OG0000020(-);OG0004892(+);OG0009133(+);OG0007649(+);OG0003279(+);OG0001650(+);OG0001164(+);OG0005796(+);OG0000879(+);OG0000006(+);OG0003622(+);OG0000400(+);OG0004891(+);OG0005454(+);OG0004037(+);OG0000396(+);OG0003621(+);OG0000878(+);OG0004499(+);OG0002487(+);OG0001143(+);OG0003620(+);OG0001195(+);OG0000396(+);OG0003621(+);OG0002226(-);OG0003153(-);OG0000409(-);OG0003819(-);OG0000097(-);OG0001158(-);OG0005275(-);OG0002245(-);OG0005977(-);OG0005792(-);OG0013672(-);OG0007906(-);OG0001054(-);OG0004258(-);OG0000178(-);OG0000248(-);OG0002591(-);OG0000000(-);OG0004257(-);OG0001302(-);OG0032757(-);OG0001465(-);OG0008096(-);OG0005496(-);OG0015219(-);OG0002192(-);OG0005354(-);OG0004256(-);OG0005921(-);OG0005065(-);OG0003439(-);OG0003818(-);OG0005920(-);OG0004255(-);OG0003004(-);OG0009002(-);OG0001803(-);OG0001492(-);OG0017000(-);OG0004716(-);OG0004254(-);OG0004715(-);OG0001241(-);OG0005714(-);OG0008135(-);OG0001079(-);OG0008135(-);OG0001079(-);OG0008135(-);OG0000034(-);OG0011348(-);OG0011348(-);OG0003112(-);OG0002410(-);OG0000449(-);OG0003438(-);OG0000410(-);OG0011678(-);OG0000134(-);OG0002409(-);OG0002828(-);OG0005865(-);OG0002980(-);OG0001488(-);OG0002616(-);OG0003473(-);OG0000410(-);OG0005098(-);OG0003656(-);OG0001755(-);OG0000337(-);OG0004309(-);OG0005097(-);OG0003472(-);OG0002862(-);OG0000415(-);OG0005838(-);OG0000023(-);OG0001948(-);OG0000362(-);OG0003848(-);OG0002612(+);OG0003147(+);OG0001080(+);OG0000001(+);OG0004963(+);OG0000189(+);OG0005582(+);OG0004751(+);OG0004308(+);OG0004750(+);OG0002066(+);OG0001236(+);OG0001995(+);OG0001951(+);OG0000052(+);OG0011389(+);OG0003847(+);OG0005892(+);OG0000508(+);OG0002060(+);OG0003146(+);OG0001179(+);OG0003471(+);OG0003360(+);OG0002301(+);OG0004749(+);OG0002611(+);OG0004748(+);OG0005096(+);OG0003470(+);OG0003469(+);OG0008518(+);OG0004533(+);OG0002119(+);OG0000949(+);OG0004534(+);OG0000243(+);OG0003145(+);OG0000000(+);OG0009387(+);OG0005864(+);OG0005839(+);OG0000059(+);OG0005728(+);OG0001996(+);OG0001273(+);OG0001707(+);OG0000001(+);OG0000001(+);OG0000125(+);OG0003148(+);OG0007994(+);OG0010751(+);OG0003849(+);OG0008557(+);OG0001690(+);OG0002864(+);OG0001130(+);OG0001130(+);OG0000001(+);OG0000001(+);OG0000001(+);OG0000001(+);OG0005099(+);OG0003850(+);OG0006960(+);OG0002422(+);OG0000163(+);OG0001530(+);OG0008706(+);OG0006425(+);OG0005234(+);OG0009354(+);OG0004752(+);OG0002158(+);OG0008352(+);OG0000741(+);OG0001924(+);OG0001924(+);OG0003150(+);OG0008877(+);OG0005235(+);OG0004068(+);OG0001385(+);OG0009983(+);OG0003852(+);OG0001630(+);OG0004069(+);OG0000027(+);OG0000027(+);OG0001380(+);OG0003151(+);OG0005100(+);OG0009134(+);OG0008265(+);OG0010310(+);OG0003152(+);OG0000025(+);OG0001335(+);OG0004535(+);OG0000001(+);OG0017434(+);OG0004753(+);OG0008558(+);OG0007929(+);OG0007929(+);OG0002264(+);OG0003072(+);OG0002821(+);OG0001869(+);OG0005102(+);OG0008947(-);OG0003476(-);OG0000790(-);OG0002865(-);OG0000036(-);OG0001442(-);OG0000392(-);OG0000602(-);OG0000901(-);OG0004311(-);OG0008279(-);OG0001756(-);OG0000020(-);OG0004310(-);OG0000017(-);OG0000002(-);OG0000013(-);OG0008896(-);OG0002443(-);OG0001131(-);OG0002613(-);OG0003475(-);OG0000710(-);OG0000164(-);OG0000176(-);OG0000176(-);OG0000710(-);OG0000176(-);OG0000176(-);OG0000176(-);OG0008320(-);OG0002821(-);OG0000354(-);OG0000015(-);OG0000113(-);OG0002614(-)
Chromosome37	OG0007969(+);OG0004076(+);OG0004441(-);OG0000170(-);OG0008326(-);OG0002189(-);OG0003236(-);OG0001801(+);OG0001159(+);OG0001942(-);OG0000066(-);OG0000051(-);OG0004440(-);OG0000028(-);OG0001159(-);OG0004817(-);OG0001212(-);OG0004398(+);OG0010557(+);OG0010573(+);OG0000009(+);OG0005412(+);OG0006074(+);OG0000646(+);OG0004964(-);OG0011289(-);OG0000503(-);OG0002666(-);OG0000953(-);OG0001854(-);OG0001592(-);OG0000807(-);OG0009148(-);OG0001139(-);OG0002441(-);OG0008531(-);OG0002509(-);OG0002288(-);OG0003198(-);OG0008262(-);OG0008262(-);OG0000803(-);OG0004801(-);OG0003933(-);OG0004387(-);OG0002904(-);OG0001027(-);OG0001595(-);OG0002287(-);OG0008094(-);OG0013064(-);OG0001550(-);OG0003573(-);OG0004445(-);OG0003977(-);OG0004838(-);OG0003241(-);OG0000256(-);OG0003574(-);OG0003978(-);OG0001939(-);OG0003979(-);OG0001039(-);OG0000533(-);OG0000533(-);OG0008476(-);OG0002927(-);OG0004082(-);OG0003575(-);OG0006129(-);OG0007909(-);OG0005169(-);OG0002668(-);OG0009305(-);OG0009142(-);OG0000393(-);OG0004839(-);OG0005427(-);OG0006014(-);OG0004840(-);OG0009141(-);OG0004446(-);OG0005145(-);OG0000043(-);OG0002145(-);OG0000386(-);OG0003980(-);OG0000968(-);OG0005170(-);OG0005759(-);OG0001435(-);OG0000001(-);OG0004447(-);OG0012060(-);OG0004841(-);OG0000424(-);OG0006407(-);OG0000487(-);OG0000019(-);OG0000487(-);OG0001120(-);OG0001643(-);OG0009140(-);OG0003242(-);OG0003981(-);OG0002928(-);OG0002302(-);OG0007708(-);OG0007506(+);OG0000003(+);OG0001015(+);OG0007389(-);OG0002721(-);OG0000012(-);OG0008681(-);OG0000039(+);OG0000012(+);OG0008894(+);OG0006089(+);OG0011341(+);OG0009412(+);OG0007445(+);OG0007445(+);OG0007445(+);OG0007445(+);OG0000036(+);OG0000017(+);OG0008681(+);OG0003581(+);OG0012063(+);OG0009988(+);OG0007445(+);OG0007445(+);OG0007445(+);OG0007445(+);OG0000036(+);OG0000036(+);OG0010778(+);OG0032770(+);OG0008182(+);OG0000807(+);OG0009148(+);OG0001139(+);OG0000436(+);OG0000436(+);OG0002665(+);OG0007845(+);OG0000951(+);OG0001854(+);OG0001592(+);OG0009574(+);OG0009574(+);OG0009155(+);OG0010346(+);OG0004964(+);OG0011289(+);OG0000503(+);OG0002666(+);OG0000953(+);OG0000009(+);OG0005425(+);OG0008133(+);OG0008488(+);OG0000066(+);OG0000051(+);OG0000051(+);OG0004440(+);OG0000028(+);OG0000028(+);OG0000028(+);OG0001159(+);OG0001801(+);OG0004441(+);OG0012157(+);OG0012157(+);OG0000170(+);OG0008072(+);OG0008326(+);OG0002189(+);OG0003236(+);OG0001215(-);OG0012157(-);OG0004235(+);OG0002459(+);OG0000036(+);OG0000017(+);OG0002875(-);OG0005109(-);OG0007926(-);OG0002874(-);OG0002873(-);OG0003485(-);OG0000752(-);OG0002872(-);OG0003865(-);OG0008370(-);OG0005108(-)
Chromosome38	OG0011334(+);OG0000011(+);OG0000015(-);OG0032287(-);OG0006323(+);OG0008519(+);OG0002921(+);OG0006127(+);OG0004430(+);OG0003228(+);OG0003229(+);OG0003228(+);OG0009125(+);OG0003565(+);OG0005875(+);OG0003312(+);OG0016856(+);OG0005672(+);OG0009384(+);OG0001919(+);OG0005420(+);OG0004940(+);OG0021070(+);OG0001774(+);OG0005265(+);OG0004431(+);OG0003230(+);OG0000130(+);OG0001641(+);OG0002922(+);OG0002452(+);OG0000032(+);OG0012050(+);OG0009021(+);OG0009557(+);OG0005609(+);OG0002453(+);OG0014502(-);OG0000113(-);OG0032287(-);OG0000013(-);OG0000013(-);OG0000013(-);OG0011335(-);OG0000013(-);OG0000013(-);OG0000013(-);OG0005639(-);OG0003566(-);OG0001775(-);OG0000026(-);OG0001692(-);OG0000866(-);OG0005755(-);OG0000542(-);OG0000032(-);OG0005755(-);OG0000542(-);OG0000032(-);OG0004830(-);OG0005421(-);OG0003231(-);OG0009346(-);OG0009757(-);OG0000202(-);OG0001835(-);OG0000451(-);OG0010757(-);OG0003232(-);OG0000866(-);OG0009385(-);OG0005947(-);OG0008674(-);OG0008765(-);OG0008338(-);OG0008338(-);OG0008338(-);OG0002661(-);OG0001442(+);OG0000036(+);OG0000017(+);OG0000017(+);OG0000013(+);OG0010774(+);OG0007505(+);OG0011336(+);OG0000013(+);OG0001442(+);OG0000017(+);OG0000013(+);OG0010774(+);OG0000013(+);OG0001784(+);OG0000013(+);OG0010774(+);OG0007505(+);OG0000013(+);OG0007505(+);OG0011336(+);OG0000013(+);OG0000002(+);OG0001214(-);OG0000110(-);OG0008237(-);OG0012051(-);OG0006027(-);OG0009126(-);OG0005756(-);OG0007523(-);OG0000426(-);OG0000651(-);OG0004918(-);OG0008709(-);OG0004432(-);OG0001225(-);OG0005164(-);OG0008856(-);OG0001225(+);OG0004432(+);OG0003567(+);OG0011333(+);OG0005853(+);OG0002454(+);OG0004433(+);OG0000364(-);OG0001122(-);OG0009355(+);OG0000426(-);OG0001330(-);OG0005422(-);OG0013062(-);OG0003233(-);OG0005165(-);OG0000104(-);OG0004434(-);OG0003972(-);OG0005423(-);OG0003234(-);OG0005166(-);OG0005424(-);OG0008776(-);OG0000224(-);OG0004831(-);OG0000181(-);OG0002662(-);OG0010775(-);OG0004832(-);OG0002067(-);OG0000798(-);OG0002663(-);OG0001038(-);OG0000759(-);OG0001539(-);OG0000025(-);OG0000025(-);OG0000025(-);OG0008031(-);OG0000226(+);OG0007648(+);OG0000036(+);OG0000438(-);OG0000553(-);OG0002419(-);OG0002605(-);OG0001819(-);OG0004294(-);OG0005372(-);OG0005636(-);OG0001674(-);OG0005084(-);OG0000981(-);OG0000159(-);OG0006542(-);OG0005723(-);OG0008978(-);OG0008985(-);OG0001235(-);OG0001423(-);OG0002259(-);OG0003838(-);OG0005575(-);OG0005373(-);OG0000132(-);OG0004295(-);OG0004293(-);OG0001600(-);OG0005085(-);OG0002260(-);OG0005374(-);OG0006307(-);OG0004296(-);OG0003839(-);OG0002179(-);OG0004739(-);OG0001626(-);OG0001502(-);OG0001867(-);OG0003457(-);OG0005086(-);OG0005087(-);OG0004298(-);OG0012053(-);OG0005375(-);OG0006544(-);OG0004740(-);OG0001177(-);OG0002057(-);OG0002855(-);OG0005577(-);OG0005724(-);OG0001424(-);OG0008474(-);OG0003840(-);OG0000402(+);OG0000562(+);OG0000435(+);OG0005088(+);OG0001793(+);OG0004300(+);OG0000872(+);OG0001588(+);OG0003141(+);OG0002606(+);OG0000784(+);OG0005340(+);OG0003082(+);OG0003083(+);OG0003769(+);OG0003403(+);OG0000038(+);OG0005263(+);OG0002105(+);OG0002229(+);OG0006054(+);OG0002802(+);OG0001176(+);OG0005827(+);OG0005262(+);OG0001352(+);OG0001978(+);OG0004667(+);OG0004953(+);OG0000083(+);OG0000083(+);OG0000083(+);OG0000083(+);OG0000083(+);OG0001814(+);OG0007839(+);OG0000023(+);OG0004214(+);OG0002230(+);OG0005039(+);OG0005038(+);OG0004540(+);OG0003778(+);OG0011269(+);OG0002400(+);OG0005553(+);OG0003406(+);OG0000077(+);OG0002071(+);OG0004095(+);OG0006056(+);OG0002808(+);OG0000990(+);OG0001742(+);OG0000929(+);OG0004673(+);OG0004672(+);OG0004671(+);OG0005036(+);OG0000358(+);OG0006233(+);OG0000345(+);OG0006055(-);OG0000191(-);OG0005552(-);OG0008649(-);OG0009672(-);OG0012054(-);OG0005035(-);OG0000347(-);OG0004213(-);OG0004212(-);OG0004211(-);OG0005034(-);OG0010572(-);OG0004210(-);OG0004276(+);OG0003124(+);OG0000308(+);OG0009123(+);OG0000227(+);OG0000227(+);OG0003286(+);OG0002598(+);OG0002114(+);OG0009383(+);OG0010182(+);OG0000308(-);OG0000355(-);OG0002807(-);OG0005343(-);OG0003085(-);OG0003777(-);OG0010180(-);OG0001181(-);OG0005677(-);OG0008777(-);OG0003776(-);OG0005342(-);OG0003775(-);OG0004670(-);OG0003333(-);OG0001149(-);OG0002805(-);OG0002804(-);OG0009822(-);OG0006631(-);OG0006631(-);OG0006631(-);OG0006631(-);OG0006631(-);OG0006631(-);OG0006631(-);OG0006631(-);OG0006631(-);OG0006631(-);OG0006631(-);OG0006631(-);OG0006631(-);OG0006631(-);OG0006631(-);OG0006631(-);OG0006631(-);OG0006631(-);OG0006631(-);OG0006631(-);OG0006631(-);OG0006631(-);OG0002399(-);OG0001350(-);OG0001466(-);OG0000273(+);OG0009530(+);OG0003774(+);OG0000845(+);OG0005709(+);OG0001981(+);OG0001035(+);OG0000621(+);OG0002607(+);OG0009347(+);OG0004209(+);OG0000532(+);OG0005341(+);OG0012055(+);OG0001980(+);OG0003773(+);OG0001446(+);OG0001287(+);OG0001523(+);OG0003772(+);OG0004208(+);OG0004207(+);OG0003404(+);OG0003084(+);OG0005708(+);OG0002193(+);OG0000685(+);OG0001642(+);OG0001943(+);OG0012057(+);OG0003407(+);OG0002401(+);OG0000891(+);OG0001620(+);OG0000231(+);OG0000326(+);OG0005550(+);OG0005995(+);OG0005915(+);OG0003006(+);OG0000008(+);OG0007130(+);OG0003771(-);OG0008363(-);OG0001055(-);OG0001741(-);OG0004668(-);OG0001147(-);OG0002231(-);OG0004675(-);OG0004676(-);OG0005346(-);OG0008264(-);OG0008885(-);OG0011337(-);OG0008263(-);OG0005556(+);OG0003408(+);OG0004532(+);OG0001857(+);OG0003409(+);OG0002810(+);OG0005466(+);OG0003779(+);OG0011268(+);OG0003410(+);OG0004219(+);OG0004678(+);OG0000200(+);OG0008648(+);OG0004260(+);OG0005963(+);OG0003115(+);OG0000558(+);OG0000168(+);OG0003780(+);OG0004919(+);OG0003087(+);OG0006162(+);OG0000000(-);OG0000000(-);OG0000368(-);OG0005465(+);OG0008647(+);OG0008034(+);OG0005455(+);OG0001858(+);OG0008943(+);OG0001621(+);OG0009840(+);OG0002232(+);OG0003088(+);OG0000052(+);OG0000212(+);OG0001364(+);OG0002829(+);OG0005236(+);OG0001506(-);OG0000327(-);OG0005236(-);OG0002829(-);OG0001421(-);OG0000324(-);OG0002830(-);OG0003820(-);OG0002592(-);OG0000889(-);OG0001670(-);OG0001112(-);OG0005355(-);OG0002246(-);OG0006030(-);OG0003113(-);OG0004259(-);OG0010068(-);OG0005356(-);OG0003440(-);OG0001658(-);OG0000558(-);OG0003115(-);OG0005963(-);OG0004260(-);OG0008779(-);OG0002113(-);OG0009127(-);OG0000159(-);OG0008978(-);OG0008985(-);OG0005715(-);OG0000023(-);OG0000817(-);OG0016857(-);OG0001442(-);OG0003441(-);OG0004719(-);OG0008593(-);OG0008147(-);OG0000017(-);OG0000036(-);OG0001442(-);OG0007817(-);OG0009275(-);OG0004720(-);OG0000042(-);OG0005430(-);OG0000043(-);OG0009979(-);OG0010138(-);OG0000274(-);OG0003074(-);OG0001822(-);OG0003442(-);OG0001097(-);OG0008742(-);OG0004261(-);OG0002249(-);OG0008579(-);OG0002831(-);OG0000130(-);OG0003116(-);OG0002832(-);OG0003443(-);OG0005962(-);OG0000105(-);OG0011051(-);OG0001263(-);OG0001743(-);OG0002062(-);OG0000012(+);OG0000293(+);OG0000293(+);OG0008184(+);OG0002721(-);OG0010776(-);OG0016857(-);OG0000036(-);OG0007817(-);OG0016858(-);OG0000039(+);OG0000015(+);OG0010344(+);OG0007321(+);OG0000012(+);OG0000170(+);OG0032290(+);OG0000013(+);OG0007817(+);OG0001442(+);OG0000017(+);OG0000384(-);OG0009128(-);OG0001104(-);OG0002250(-);OG0001624(-);OG0004262(-);OG0001986(-);OG0005066(-);OG0005067(-);OG0005068(-);OG0005571(-);OG0003444(-);OG0005716(-);OG0001794(-);OG0003117(-);OG0002411(-);OG0007538(-);OG0004263(-);OG0005069(-);OG0000117(-);OG0004721(-);OG0005357(-);OG0002739(-);OG0001941(-);OG0005646(-);OG0009835(-);OG0005358(-);OG0000299(-);OG0000209(-);OG0000000(-);OG0000368(-);OG0000751(-);OG0001693(-);OG0006115(-);OG0001744(-);OG0001744(-);OG0001744(-);OG0001744(-);OG0001744(-);OG0001744(-);OG0001017(-);OG0002806(-);OG0004264(-);OG0003821(-);OG0001384(-);OG0008944(-);OG0004265(-);OG0008271(-);OG0003445(-);OG0003446(-);OG0002516(-);OG0002069(-);OG0003822(-);OG0013063(-);OG0002047(-);OG0010441(-);OG0000241(-);OG0000241(-);OG0000241(-);OG0000241(-);OG0000241(-);OG0000241(-);OG0000241(-);OG0000241(-);OG0000241(-);OG0000241(-);OG0010527(-);OG0004722(-);OG0001911(-);OG0004266(-);OG0000372(-);OG0000047(-);OG0006214(-);OG0000159(-);OG0009667(-);OG0005070(-);OG0001677(-);OG0004267(-);OG0005572(-);OG0005359(-);OG0002833(-);OG0002251(-);OG0004723(-);OG0006018(-);OG0002834(-);OG0001987(-);OG0001625(-);OG0000009(-);OG0000000(-);OG0002252(-);OG0004269(-);OG0001106(-);OG0000000(-);OG0001568(-);OG0011041(-);OG0003118(-);OG0002835(-);OG0002196(-);OG0005835(-);OG0002836(+);OG0004270(+);OG0001348(+);OG0000405(+);OG0001045(+);OG0003823(+);OG0001351(+);OG0008778(+);OG0003447(+);OG0008759(+);OG0005360(+);OG0000482(+);OG0000482(+);OG0000370(+);OG0000370(+);OG0004271(+);OG0004272(+);OG0003119(+);OG0001652(+);OG0002595(+);OG0002595(+);OG0001524(+);OG0009122(+);OG0000512(+);OG0000899(+);OG0002837(+);OG0002596(+);OG0008136(+);OG0005071(+);OG0001565(+);OG0002838(+);OG0001745(+);OG0002068(+);OG0000927(+);OG0000325(+);OG0000325(+);OG0001863(+);OG0003120(+);OG0001093(+);OG0001049(+);OG0032291(+);OG0014501(+);OG0000741(+);OG0003121(+);OG0005072(+);OG0011012(+);OG0000114(+);OG0004273(+);OG0001988(+);OG0005073(+);OG0005361(+);OG0003824(+);OG0000174(+);OG0003448(+);OG0004967(+);OG0001525(+);OG0004725(+);OG0008984(+);OG0002254(+);OG0002344(+);OG0001268(+);OG0001989(+);OG0001561(+);OG0008435(+);OG0002412(+);OG0000519(+);OG0000519(+);OG0009473(+);OG0002597(+);OG0000314(+);OG0003122(+);OG0000864(+);OG0005362(+);OG0000332(+);OG0004274(+);OG0002839(+);OG0008839(+);OG0000000(+);OG0001680(+);OG0006116(+);OG0004726(+);OG0002413(+);OG0016859(+);OG0004727(+);OG0003825(+);OG0003826(+);OG0009553(+);OG0000034(+);OG0004728(+);OG0032292(+);OG0032292(+);OG0000802(+);OG0005717(+);OG0000150(+);OG0001990(+);OG0003123(+);OG0001587(+);OG0011338(+);OG0002414(+);OG0002741(+);OG0003827(+);OG0002065(+);OG0000055(+);OG0003114(+);OG0003828(+);OG0000823(+);OG0000391(+);OG0001526(+);OG0002840(+);OG0004275(+);OG0000612(+);OG0002737(+);OG0005640(+);OG0003829(+);OG0002255(+);OG0000899(+);OG0009016(+);OG0000191(+);OG0000331(+);OG0004573(+);OG0003125(+);OG0001864(+);OG0005718(+);OG0000216(+);OG0005074(+);OG0004277(+);OG0003126(+);OG0002599(+);OG0000120(+);OG0001991(-);OG0005363(-);OG0005364(-);OG0011339(-);OG0000002(-);OG0000002(-);OG0000137(-);OG0001121(-);OG0010187(-);OG0005509(-);OG0002073(-);OG0004729(-);OG0004278(-);OG0002841(-);OG0003127(-);OG0003830(-);OG0004279(-);OG0004280(-);OG0012058(-);OG0001004(-);OG0000273(-);OG0003128(-);OG0005075(-);OG0004281(-);OG0003005(-);OG0000841(-);OG0002842(-);OG0011058(-);OG0001422(-);OG0005365(-);OG0003129(-);OG0008097(-);OG0011057(-);OG0011057(-);OG0003130(-);OG0000502(-);OG0005719(-);OG0007727(-);OG0004282(-);OG0000032(-);OG0000032(-);OG0000032(-);OG0010171(-);OG0000963(-);OG0003131(-);OG0000328(-);OG0000328(-);OG0008224(-);OG0001358(-);OG0000481(-);OG0000006(-);OG0008098(-);OG0003831(-);OG0002843(-);OG0001206(-);OG0000017(-);OG0000017(-);OG0000000(-);OG0011267(-);OG0011038(-);OG0000995(-);OG0005574(-);OG0005246(-);OG0004733(-);OG0005970(-);OG0009668(-);OG0002342(-);OG0004943(-);OG0007993(-);OG0008272(-);OG0002846(-);OG0000233(-);OG0005664(-);OG0004283(-);OG0004732(-);OG0003834(-);OG0005783(-);OG0011005(-);OG0007769(-);OG0011049(-);OG0002257(-);OG0001030(-);OG0000510(-);OG0005925(-);OG0002198(-);OG0001473(-);OG0004731(-);OG0032293(-);OG0000334(-);OG0000235(-);OG0000412(-);OG0001314(-);OG0000002(+);OG0000002(-);OG0000036(+);OG0000017(+);OG0003450(+);OG0000963(+);OG0003449(+);OG0012059(+);OG0007841(+);OG0001336(+);OG0001746(+);OG0000359(+);OG0002256(+);OG0002416(+);OG0004730(+);OG0001363(+);OG0003132(+);OG0000247(+);OG0000247(+);OG0000247(+);OG0000247(+);OG0000247(+);OG0000247(+);OG0000453(+);OG0000413(+);OG0010525(+);OG0003833(+);OG0001992(+);OG0002845(+);OG0002844(+);OG0008284(+);OG0003832(+);OG0004558(+);OG0000466(+);OG0002600(+);OG0011340(+);OG0001823(+);OG0000442(+);OG0000661(+);OG0001474(+);OG0000060(+);OG0001865(+);OG0002415(+);OG0005877(+);OG0008893(+);OG0000113(+);OG0010777(+);OG0000003(+);OG0007755(+);OG0000015(-);OG0010345(-);OG0004096(-);OG0005877(-);OG0002415(-);OG0001865(-);OG0001865(-);OG0000060(-)
```
