## Supplementary material for "The evolutionary origin of host association and polycistronic transcription in trypanosomatids": Data S3: N20.chromosome

```
Chromosome3	OG0003781(-);OG0006652(-);OG0005828(-);OG0004679(-);OG0003913(-);OG0002106(-);OG0002581(-);OG0005557(-);OG0014541(-);OG0000006(-);OG0000006(-);OG0000006(-);OG0000006(-);OG0012552(-);OG0005558(-);OG0000199(-);OG0000006(-);OG0000471(-);OG0004220(-);OG0004221(-);OG0000183(-);OG0000664(-);OG0000183(-);OG0000664(-);OG0000471(+);OG0004220(+);OG0004221(+);OG0000183(+);OG0005558(+);OG0000199(+);OG0003781(+);OG0006652(+);OG0005828(+);OG0004679(+);OG0003913(+);OG0002106(+);OG0002581(+);OG0005557(+);OG0005828(-);OG0006652(-);OG0003781(-);OG0009102(-)
Chromosome4	OG0008880(+);OG0001601(+);OG0000000(+);OG0004786(+);OG0002895(+);OG0006142(+);OG0006377(+);OG0005130(+);OG0005740(+);OG0005741(+);OG0000819(+);OG0005405(+);OG0008653(+);OG0003909(+);OG0009139(+);OG0000008(+);OG0000470(+);OG0009397(+);OG0001576(+);OG0004787(+);OG0005406(+);OG0004948(+);OG0000022(+);OG0000022(+);OG0000022(+);OG0000022(+);OG0000022(+);OG0005742(+);OG0004362(+);OG0008528(+);OG0009821(+);OG0000036(+);OG0000017(+);OG0001760(+);OG0000671(+);OG0000305(+);OG0003516(+);OG0003517(-);OG0002437(-);OG0000006(+);OG0002188(+);OG0004796(+);OG0003923(+);OG0000006(-);OG0001667(-);OG0003001(-);OG0016905(-);OG0001714(-);OG0003518(-);OG0003182(-);OG0004788(-);OG0001020(-);OG0000588(-);OG0000588(-)
Chromosome5	OG0001439(+);OG0002970(+);OG0005217(+);OG0000856(+);OG0009662(+);OG0002987(+);OG0003632(+);OG0000193(+);OG0009108(+);OG0000132(+);OG0002969(+);OG0002035(+);OG0002701(+);OG0000768(+);OG0008992(+);OG0000256(+);OG0005669(+);OG0005457(+);OG0002822(+);OG0010193(+);OG0005624(+);OG0001938(+);OG0001804(+);OG0001021(+);OG0007770(+);OG0004369(+);OG0000950(+);OG0000099(+);OG0000053(+);OG0000053(+);OG0000053(+);OG0000053(+);OG0000053(+);OG0000053(+);OG0001015(+);OG0014504(+);OG0002509(-);OG0002288(-);OG0003198(-);OG0008262(-);OG0000803(-);OG0004801(-);OG0003933(-);OG0004387(-);OG0002904(-);OG0001027(-);OG0002287(-);OG0008094(-);OG0013064(-);OG0001550(-);OG0003573(-);OG0004445(-);OG0003977(-);OG0004838(-);OG0003241(-);OG0003978(-);OG0001939(-);OG0003979(-);OG0001039(-);OG0000533(-);OG0008476(-);OG0002927(-);OG0004082(-);OG0005169(-);OG0002668(-);OG0009305(-);OG0009142(-);OG0000393(-);OG0004839(-);OG0005427(-);OG0006014(-);OG0004840(-);OG0009141(-);OG0004446(-);OG0005145(-);OG0000043(-);OG0002145(-);OG0000386(-);OG0003980(-);OG0000968(-);OG0005170(-);OG0000001(-);OG0004447(-);OG0012060(-);OG0004841(-);OG0000424(-);OG0000487(-);OG0000019(-);OG0000019(-);OG0000019(-);OG0001643(-)
Chromosome7	OG0002674(+);OG0000117(+);OG0005949(+);OG0009965(+);OG0000834(+);OG0003251(+);OG0004456(+);OG0002738(+);OG0008659(+);OG0002673(+);OG0005857(+);OG0003995(+);OG0004858(+);OG0004455(+);OG0001935(+);OG0000000(+);OG0003250(+);OG0002466(+);OG0002933(+);OG0003249(+);OG0012102(+);OG0001178(+);OG0004857(+);OG0000193(+);OG0005614(+);OG0000028(+);OG0002672(+);OG0000564(+);OG0003248(+);OG0000000(+);OG0005761(+);OG0003247(+);OG0005179(+);OG0004856(+);OG0000047(+);OG0000036(+);OG0000017(+);OG0000375(+);OG0005182(+);OG0003584(+);OG0001018(+);OG0002469(+);OG0000131(+);OG0005131(+);OG0004465(+);OG0009825(+);OG0002309(+);OG0004870(+);OG0005184(+);OG0001610(+);OG0004089(+);OG0000203(-);OG0008576(-)
Chromosome8	OG0000009(-);OG0000591(-);OG0002135(-);OG0003325(-);OG0005411(-);OG0000416(-);OG0002015(-);OG0002016(-);OG0006170(-);OG0003543(-);OG0003938(-);OG0000288(-);OG0001717(-);OG0002212(-);OG0011314(+);OG0013696(+);OG0004395(+);OG0003201(+);OG0008377(+);OG0011291(+);OG0003202(+);OG0004809(+);OG0002136(+);OG0000001(+);OG0010550(+);OG0003203(+);OG0000079(+);OG0000079(+);OG0000079(+);OG0000079(+);OG0000079(+);OG0006011(+);OG0004396(+);OG0001469(+);OG0001484(+);OG0001065(+);OG0000032(+);OG0004810(+);OG0000980(+);OG0000121(+);OG0002715(+);OG0005598(+);OG0000746(+);OG0007271(+);OG0005273(+);OG0003939(+);OG0005146(+);OG0010797(+);OG0003315(+);OG0005502(+);OG0002017(+);OG0004565(+);OG0004564(+);OG0005501(+);OG0002137(+);OG0001248(+);OG0009381(+);OG0001066(+);OG0008871(+);OG0003652(+);OG0003940(+);OG0001266(+);OG0002267(+);OG0001554(+);OG0002267(+);OG0001554(+);OG0001554(+);OG0002267(+);OG0001554(+);OG0002267(+);OG0013126(-);OG0014559(-);OG0003204(-);OG0002977(-);OG0000175(-);OG0000023(-);OG0004397(-);OG0008232(-);OG0003544(-);OG0003941(-);OG0002647(-);OG0000036(+);OG0000017(+);OG0000127(+)
Chromosome9	OG0011266(-);OG0011067(+);OG0008566(+);OG0003391(+);OG0004199(+);OG0001844(+);OG0007720(+);OG0000156(+);OG0000156(+);OG0018003(+);OG0000156(+);OG0004662(+);OG0000389(+);OG0003754(+);OG0001025(+);OG0009361(+);OG0000865(+);OG0001403(+);OG0009655(+);OG0005028(+);OG0004661(+);OG0000465(+);OG0002103(+);OG0001977(+);OG0000038(+);OG0003392(+);OG0002794(+);OG0010066(+);OG0004663(+);OG0007643(+);OG0003755(+);OG0000568(+);OG0008362(+);OG0004368(-);OG0005335(-);OG0004200(-);OG0007905(-);OG0003393(-);OG0005139(-);OG0004138(-);OG0001400(-);OG0008783(-);OG0005912(-);OG0000871(-);OG0003073(-);OG0001173(-);OG0000036(+);OG0000017(+);OG0002370(-);OG0001605(-);OG0004116(+);OG0004981(+);OG0003338(+);OG0002204(+);OG0004590(+);OG0000522(+);OG0000427(+);OG0002532(+);OG0003011(+);OG0002997(+);OG0000740(+);OG0002753(+);OG0001096(+);OG0002533(+);OG0009086(+);OG0000843(+);OG0005661(+);OG0003335(+);OG0003009(+);OG0008698(+);OG0000283(+)
Chromosome10	OG0011266(-);OG0011067(+);OG0008566(+);OG0003391(+);OG0004199(+);OG0001844(+);OG0007720(+);OG0000156(+);OG0000156(+);OG0018003(+);OG0000156(+);OG0004662(+);OG0000389(+);OG0003754(+);OG0001025(+);OG0009361(+);OG0000865(+);OG0001403(+);OG0009655(+);OG0005028(+);OG0004661(+);OG0000465(+);OG0002103(+);OG0001977(+);OG0000038(+);OG0003392(+);OG0002794(+);OG0010066(+);OG0004663(+);OG0007643(+);OG0003755(+);OG0000568(+);OG0008362(+);OG0004368(-);OG0005335(-);OG0004200(-);OG0007905(-);OG0003393(-);OG0005139(-);OG0004138(-);OG0001400(-);OG0008783(-);OG0005912(-);OG0000871(-);OG0003073(-);OG0001173(-);OG0000036(+);OG0000017(+);OG0002370(-);OG0001605(-);OG0004116(+);OG0004981(+);OG0003338(+);OG0002204(+);OG0004590(+);OG0000522(+);OG0000427(+);OG0002532(+);OG0003011(+);OG0002997(+);OG0000740(+);OG0008938(+);OG0001682(+);OG0008786(+);OG0010750(+);OG0000996(+);OG0001606(+);OG0002753(+);OG0001096(+);OG0002533(+);OG0009086(+);OG0000843(+);OG0005661(+);OG0003335(+);OG0003009(+);OG0008698(+);OG0000283(+);OG0004578(+);OG0002752(+);OG0003010(+);OG0004115(+);OG0002093(+);OG0004114(+);OG0000214(+);OG0000372(+);OG0010140(+);OG0001284(+);OG0016879(+);OG0004113(+);OG0006049(+);OG0003337(+);OG0005968(+);OG0005525(+);OG0004112(+);OG0004980(+);OG0005691(+);OG0004111(+);OG0000967(+);OG0001572(+);OG0002750(+);OG0004110(+);OG0003672(+);OG0006198(+);OG0002749(+);OG0002531(+);OG0003336(+);OG0003671(+);OG0004042(+);OG0004619(+);OG0009851(+);OG0004117(+);OG0002094(+);OG0002075(+);OG0003012(+);OG0004118(+);OG0003013(+);OG0001669(+);OG0003675(+);OG0004528(+);OG0001123(+);OG0003339(+);OG0001681(+);OG0004956(+);OG0000396(+);OG0008755(+);OG0004982(+);OG0005348(+);OG0003676(+);OG0003015(+);OG0008998(+);OG0001840(+);OG0002181(+);OG0004591(+);OG0001514(+);OG0003655(+);OG0006050(+);OG0001036(+);OG0003345(+);OG0009396(+);OG0003307(+);OG0003023(+);OG0001963(+);OG0003026(+);OG0004604(+);OG0003022(+);OG0002758(+);OG0003686(+);OG0003021(+);OG0004599(+);OG0002537(+);OG0001491(+);OG0010208(+);OG0000439(+);OG0002535(+);OG0004597(+);OG0000152(+);OG0005469(+);OG0002095(+);OG0004596(+);OG0003683(+);OG0001000(+);OG0001841(+)
Chromosome11	OG0003638(-);OG0000969(+);OG0001023(-);OG0008862(-);OG0000544(-);OG0000544(-);OG0002947(-);OG0004011(-);OG0000602(-);OG0002946(-);OG0002678(-);OG0001493(-);OG0003908(-);OG0004012(-);OG0003599(-);OG0003598(-);OG0002948(-);OG0003599(+);OG0002148(+);OG0000000(+);OG0004013(+);OG0002949(+);OG0004014(+);OG0001252(+);OG0003258(+);OG0009911(+);OG0005151(+);OG0009259(+);OG0003600(+);OG0003646(+);OG0000006(+);OG0004474(+);OG0006023(+);OG0020783(+);OG0000155(+);OG0009280(+);OG0009280(+);OG0001577(+);OG0004874(+);OG0000970(+);OG0011710(+);OG0009987(+);OG0001577(+);OG0008873(+);OG0008872(+);OG0011286(+);OG0002149(+);OG0009864(+);OG0002477(+);OG0010147(+);OG0008582(+);OG0002950(+);OG0002150(+);OG0000075(+);OG0000339(+);OG0003600(+);OG0003646(+);OG0000006(+);OG0004474(+);OG0004874(+);OG0000970(+);OG0011710(+);OG0009987(+);OG0002950(+);OG0002150(+);OG0000611(-);OG0005616(-);OG0005187(-);OG0000218(-);OG0009531(-);OG0005615(-);OG0004471(-);OG0002475(-);OG0005439(-);OG0002474(-);OG0006179(-);OG0008002(-);OG0009758(-);OG0009669(-);OG0004468(-);OG0000380(-);OG0005186(-);OG0009009(-);OG0001238(-);OG0001671(-);OG0002473(-);OG0000389(-);OG0004470(-);OG0003595(-);OG0004469(-);OG0004009(-);OG0009124(-);OG0000061(-);OG0002472(-);OG0001676(-);OG0008861(-);OG0002944(-);OG0000543(-);OG0005953(-);OG0004008(-);OG0003253(-);OG0004007(-);OG0006034(-);OG0004006(-);OG0005952(-);OG0003594(-);OG0004003(-);OG0000809(-);OG0009090(-);OG0002147(+);OG0008779(+);OG0004005(+);OG0002471(+);OG0008128(+);OG0000245(+);OG0002943(+);OG0005764(+);OG0000029(+);OG0000846(+);OG0008750(+);OG0003593(+);OG0002942(+);OG0003592(+);OG0005438(+);OG0000104(+);OG0008418(+);OG0003591(+);OG0003590(+);OG0005294(+);OG0004467(+);OG0004004(+);OG0001934(+);OG0002941(+);OG0005858(+);OG0003589(+);OG0002470(+);OG0004466(+);OG0000001(+);OG0003588(+);OG0005371(+);OG0000702(+);OG0002677(+);OG0010798(+);OG0004541(+);OG0002310(+);OG0003254(+);OG0012130(+);OG0005188(+);OG0009350(+);OG0006017(+);OG0008282(+);OG0005440(+);OG0001142(+);OG0005441(+);OG0002027(+);OG0006352(+);OG0002476(+);OG0003596(+);OG0003314(+);OG0002945(+);OG0004872(+);OG0001884(+);OG0004473(+);OG0005899(+);OG0000698(+);OG0000698(+);OG0000698(+);OG0000698(+);OG0004010(+);OG0003255(+);OG0001068(+);OG0004873(+);OG0005272(+);OG0005765(+);OG0004563(+);OG0002337(+);OG0008754(+);OG0003313(+);OG0001387(+);OG0000799(+);OG0006033(+);OG0002501(+);OG0008029(+);OG0005189(+);OG0005190(+);OG0005500(+);OG0002311(+);OG0006392(+);OG0001778(+)
Chromosome12	OG0000053(+);OG0008221(+);OG0013701(+);OG0008323(+);OG0003864(+);OG0005108(+);OG0015332(+);OG0003865(+);OG0002872(+);OG0000752(+);OG0003485(+);OG0002873(+);OG0002875(-);OG0005109(-);OG0007926(-);OG0002874(-);OG0002873(-);OG0003485(-);OG0000752(-);OG0002872(-);OG0003865(-);OG0006270(-);OG0000388(-);OG0016922(-);OG0004911(-);OG0000784(-);OG0004523(-);OG0000908(-);OG0008383(-);OG0005229(-);OG0004910(-);OG0012517(-);OG0012517(-);OG0006071(-);OG0000300(-);OG0000020(-);OG0002361(-);OG0009278(-);OG0016585(-);OG0002164(-);OG0000538(-);OG0004522(-);OG0004930(-);OG0000034(-);OG0004061(-);OG0002974(-);OG0001090(-);OG0003295(-);OG0003295(-);OG0005299(-);OG0021265(-);OG0000517(-);OG0002163(-);OG0001703(-);OG0004166(-);OG0000036(+);OG0000017(+);OG0001015(+);OG0014504(+);OG0002509(-);OG0002288(-);OG0003198(-);OG0008262(-);OG0000803(-);OG0004801(-);OG0003933(-);OG0004387(-);OG0002904(-);OG0001027(-);OG0002287(-);OG0008094(-);OG0013064(-);OG0001550(-);OG0003573(-);OG0004445(-);OG0003977(-);OG0004838(-);OG0003241(-);OG0000256(-);OG0003574(-);OG0003978(-);OG0001939(-);OG0003979(-);OG0001039(-);OG0000533(-);OG0008476(-);OG0002927(-);OG0004082(-);OG0005169(-);OG0002668(-);OG0009305(-);OG0009142(-);OG0000393(-);OG0004839(-);OG0005427(-);OG0006014(-);OG0004840(-);OG0009141(-);OG0004446(-);OG0005145(-);OG0000043(-);OG0002145(-);OG0000386(-);OG0003980(-);OG0000968(-);OG0005170(-);OG0000001(-);OG0004447(-);OG0012060(-);OG0004841(-);OG0000424(-);OG0000487(-);OG0000019(-);OG0001643(-);OG0009140(-);OG0003242(-);OG0003981(-);OG0002928(-);OG0002302(-);OG0007708(-);OG0001592(-);OG0009574(-);OG0004440(-);OG0000028(-)
Chromosome13	OG0004587(+);OG0004107(+);OG0002053(+);OG0001925(+);OG0001696(+);OG0009564(+);OG0000334(+);OG0004586(+);OG0000390(+);OG0004106(+);OG0002369(+);OG0004962(+);OG0003317(+);OG0002217(+);OG0001512(+);OG0000933(+);OG0002747(+);OG0004979(+);OG0004978(+);OG0005806(+);OG0016924(+);OG0008124(+);OG0002510(+);OG0005524(+);OG0000186(+);OG0001005(+);OG0004107(+);OG0002053(+);OG0001925(+);OG0001696(+);OG0009564(+);OG0000334(+);OG0000000(+);OG0008478(+);OG0000560(+);OG0013335(+);OG0005300(+);OG0009093(+);OG0010755(+);OG0010755(+);OG0005203(+);OG0012139(+);OG0009561(+);OG0008215(+);OG0009969(+);OG0001906(+);OG0008863(+);OG0009969(+);OG0001906(+);OG0008863(+);OG0005645(+);OG0010343(+);OG0010799(+);OG0010754(+);OG0000922(+);OG0000922(+);OG0000922(+);OG0004108(+);OG0008661(-);OG0000999(-);OG0008661(-);OG0000922(-);OG0017025(+);OG0017025(+);OG0032754(+);OG0004109(+);OG0002091(+);OG0002529(+);OG0006291(+);OG0005983(+);OG0003668(+);OG0003667(+);OG0009569(+);OG0001069(+);OG0000998(+);OG0000923(+);OG0000152(+);OG0000234(+);OG0000234(+);OG0020894(+);OG0000635(+);OG0000581(+);OG0007451(+);OG0002307(+);OG0014565(+);OG0000391(+);OG0010533(+);OG0021322(+)
Chromosome14	OG0005398(+);OG0004778(+);OG0003898(-);OG0001575(-);OG0002277(-);OG0009843(-);OG0005477(-);OG0012546(-);OG0002978(-);OG0000628(-);OG0011380(-);OG0017022(-);OG0000900(-);OG0000900(-);OG0002434(-);OG0001401(-);OG0001472(-);OG0002355(-);OG0001185(-);OG0003175(-);OG0000046(-);OG0000028(-);OG0000028(-);OG0000158(-);OG0000789(-);OG0005399(-);OG0002891(-);OG0003897(-);OG0002126(-);OG0002435(-);OG0002303(+);OG0000019(+);OG0003982(+);OG0000470(+);OG0001175(+);OG0000550(+);OG0010309(+);OG0010309(+);OG0008841(+);OG0005171(+);OG0001117(+);OG0008275(+);OG0005172(+);OG0000460(+);OG0005173(+);OG0000766(+);OG0009844(+);OG0004932(+);OG0013129(+);OG0000911(+);OG0004842(+);OG0005174(+);OG0003837(+);OG0008769(+);OG0000148(+);OG0000745(-);OG0006667(-);OG0002723(-);OG0003508(-);OG0008598(-);OG0000106(-);OG0000744(-);OG0000008(-);OG0005982(-);OG0014613(-);OG0003896(-);OG0004353(-);OG0008324(-);OG0001815(-);OG0001872(-);OG0003507(-);OG0004777(-);OG0008225(-);OG0002276(-);OG0004352(-);OG0003174(-);OG0003506(-);OG0002499(-);OG0000818(-);OG0003895(-);OG0000001(-);OG0000000(-);OG0004351(-);OG0000671(-);OG0002125(+);OG0003893(+);OG0004776(+);OG0000036(+);OG0000017(+);OG0004307(-);OG0002676(-);OG0000369(-);OG0004498(-);OG0001779(-);OG0006802(-);OG0003169(-);OG0006375(-);OG0003170(-);OG0003890(-);OG0003504(-);OG0003891(-);OG0001704(+);OG0003894(+);OG0002048(+);OG0004349(+);OG0005888(+);OG0009975(+);OG0009112(+);OG0000565(+);OG0002432(-);OG0000189(-);OG0000020(-);OG0000063(-);OG0001795(-);OG0000936(-);OG0002889(-);OG0000110(-);OG0008477(-);OG0003172(-);OG0005123(-);OG0002433(-);OG0005736(-);OG0002275(-);OG0001635(-);OG0010148(-);OG0001209(-);OG0001308(-);OG0001534(-);OG0004350(-);OG0005589(-);OG0000077(-);OG0003505(-)
Chromosome15	OG0016569(-);OG0007766(-);OG0016823(-);OG0007838(-);OG0005492(-);OG0003327(-);OG0003311(-);OG0003053(-);OG0005493(-);OG0005012(-);OG0000019(-);OG0002780(-);OG0001918(-);OG0006106(-);OG0000192(-);OG0002779(-);OG0000599(-);OG0001700(-);OG0000086(-);OG0005310(-);OG0009548(-);OG0007330(-);OG0004165(-);OG0002046(-);OG0000301(-);OG0010568(-);OG0005909(-);OG0000894(-);OG0013675(-);OG0006157(-);OG0010072(-);OG0000557(-);OG0002220(-);OG0000921(-);OG0000947(-);OG0000106(-);OG0002778(-);OG0003054(-);OG0003375(-);OG0000337(-);OG0001416(-);OG0004637(-);OG0007697(-);OG0005011(-);OG0000587(-);OG0002218(-);OG0001187(-);OG0002219(-);OG0002528(-);OG0005908(-);OG0004164(-);OG0011001(-);OG0003373(-);OG0000073(-);OG0003374(-);OG0000127(+);OG0000127(+);OG0000127(+);OG0000127(+);OG0000127(+);OG0000127(+);OG0000127(+);OG0000127(+);OG0000127(+);OG0000127(+);OG0000127(+);OG0000127(+);OG0000127(+);OG0000127(+);OG0000127(+);OG0000127(+);OG0000127(+);OG0000127(+);OG0000127(+);OG0000127(+);OG0005901(+);OG0000375(+);OG0016919(+);OG0001359(+);OG0004977(+);OG0000015(+);OG0001295(+);OG0001957(+);OG0002746(+);OG0008617(+);OG0003334(+);OG0002551(+);OG0000659(+);OG0004584(+);OG0001511(+);OG0004105(+);OG0000756(+);OG0002194(+);OG0001274(+);OG0000737(+);OG0001837(+);OG0001955(+);OG0003325(-);OG0005411(-);OG0000416(-);OG0002015(-);OG0002016(-);OG0006170(-);OG0003543(-);OG0003938(-);OG0000288(-);OG0001717(-);OG0002212(-);OG0011314(+);OG0004395(+);OG0003201(+);OG0008377(+);OG0011291(+);OG0003202(+);OG0000079(+);OG0006011(+);OG0004396(+);OG0001469(+);OG0000032(+);OG0004810(+);OG0000980(+);OG0000121(+);OG0002715(+);OG0005598(+);OG0000746(+);OG0007271(+);OG0005273(+);OG0003939(+);OG0005146(+);OG0010797(+);OG0003315(+);OG0005502(+);OG0002017(+);OG0004565(+);OG0004564(+);OG0005501(+);OG0002137(+);OG0001248(+);OG0009381(+);OG0001066(+);OG0008871(+);OG0003652(+);OG0003940(+);OG0001266(+);OG0002267(+);OG0001554(+);OG0001554(+);OG0002267(+);OG0002267(+);OG0001554(+);OG0001554(+);OG0013126(-);OG0014559(-);OG0003204(-);OG0002977(-);OG0000175(-);OG0000023(-);OG0004397(-);OG0008232(-);OG0003544(-);OG0003941(-);OG0002647(-);OG0000036(+);OG0000017(+);OG0002526(+);OG0000882(+);OG0002744(+);OG0002368(+);OG0002507(+);OG0006290(+);OG0004582(+);OG0001697(+);OG0002525(+);OG0000382(+);OG0000414(+);OG0006782(+);OG0005277(+);OG0000831(+);OG0002743(+);OG0005296(+);OG0014560(+);OG0000976(+);OG0004976(+);OG0005458(+);OG0001240(+)
Chromosome16	OG0008289(-);OG0004047(+);OG0000920(+);OG0005214(+);OG0000411(+);OG0000411(+);OG0000411(+);OG0000411(+);OG0002700(+);OG0007686(+);OG0006022(+);OG0000023(+);OG0003631(+);OG0002699(+);OG0013679(+);OG0004046(+);OG0002070(+);OG0002034(+);OG0002505(+);OG0010314(+);OG0010146(+);OG0000001(+);OG0001715(+);OG0005480(+);OG0002157(+);OG0012098(+);OG0004543(+);OG0017026(-);OG0017026(-);OG0017023(+);OG0017023(+);OG0000991(+);OG0005870(+);OG0000376(+);OG0004929(+);OG0008430(+);OG0002325(+);OG0000441(+);OG0000001(+);OG0012097(+);OG0003630(+);OG0005243(+);OG0002490(+);OG0000339(+);OG0005242(+);OG0002524(+);OG0015729(+);OG0003308(+);OG0004898(+);OG0004542(+);OG0003629(+);OG0000892(+);OG0000892(+);OG0006236(+);OG0000892(+);OG0006236(+);OG0000892(+);OG0006236(+);OG0000010(+);OG0005456(+);OG0005657(+);OG0000303(+);OG0008267(+);OG0002968(+);OG0001892(+);OG0003628(+);OG0011369(+);OG0001544(+);OG0000724(+);OG0000614(+);OG0010535(+);OG0002182(-);OG0000002(+);OG0000002(+);OG0000002(+);OG0005622(+);OG0001653(-);OG0001653(+);OG0002182(+);OG0005213(+);OG0003284(+);OG0021301(+);OG0010315(+);OG0001377(+);OG0004897(-);OG0001377(-);OG0004897(+);OG0001077(+);OG0003283(+);OG0000012(+);OG0001404(+);OG0000984(+);OG0004505(+);OG0001545(+);OG0005631(+);OG0001146(+);OG0004505(+);OG0000036(+);OG0000017(+)
Chromosome17	OG0007999(-);OG0001704(+);OG0003894(+);OG0005737(+);OG0000000(+);OG0002125(+);OG0003893(+);OG0004776(+);OG0004350(-);OG0005589(-);OG0000077(-);OG0003505(-);OG0007251(-);OG0001308(-);OG0001534(-);OG0001534(-);OG0011379(-);OG0011379(-);OG0001635(-);OG0010148(-);OG0001209(-);OG0008477(-);OG0003172(-);OG0005123(-);OG0002433(-);OG0005736(-);OG0002275(-);OG0000063(-);OG0001795(-);OG0000936(-);OG0002889(-);OG0000110(-);OG0000063(-);OG0001354(-);OG0005397(-);OG0008372(-);OG0002002(-);OG0001634(-);OG0004775(-);OG0000001(-);OG0009480(-);OG0002383(-);OG0002432(-);OG0000189(-);OG0000020(-);OG0002048(+);OG0004349(+);OG0000064(+);OG0000064(+);OG0000064(+);OG0000064(+);OG0000064(+);OG0000064(+);OG0000064(+);OG0000574(+);OG0017004(+);OG0017004(+);OG0007966(+);OG0007966(+);OG0007966(+);OG0007966(+);OG0008101(+);OG0001591(+);OG0004774(+);OG0005888(+);OG0009975(+);OG0009112(+);OG0000565(+);OG0013128(+);OG0003171(+);OG0005122(+);OG0004348(+);OG0003892(+);OG0004773(+);OG0006260(+);OG0005735(+);OG0002124(+);OG0021155(+);OG0011507(+);OG0032720(+);OG0006259(+);OG0005588(+);OG0009111(+);OG0004498(-);OG0001779(-);OG0006802(-);OG0003169(-);OG0006375(-);OG0003170(-);OG0003890(-);OG0003504(-);OG0003891(-);OG0000829(+);OG0000055(+);OG0004307(-);OG0002676(-);OG0000369(-);OG0000036(+);OG0000017(+);OG0002499(+);OG0003506(+);OG0003174(+);OG0004352(+);OG0002276(+);OG0008225(+);OG0004777(+);OG0003507(+);OG0001872(+);OG0008324(+);OG0004353(+);OG0003896(+);OG0000008(+);OG0000744(+);OG0000106(+);OG0008598(+);OG0003508(+);OG0002723(+);OG0000745(+);OG0005398(+);OG0004778(+);OG0003898(-);OG0001575(-);OG0002277(-);OG0009843(-);OG0005477(-);OG0000028(-);OG0000158(-);OG0005399(-);OG0002891(-);OG0003897(-);OG0002126(-);OG0002435(-);OG0002434(-);OG0001401(-);OG0002355(-);OG0001185(-);OG0005172(+);OG0000460(+);OG0005173(+);OG0000766(+);OG0009844(+);OG0004932(+);OG0013129(+);OG0000911(+);OG0004842(+);OG0005174(+);OG0003837(+);OG0008769(+);OG0000148(+)
Chromosome18	OG0001978(+);OG0004667(+);OG0004953(+);OG0000083(+);OG0001814(+);OG0001353(+);OG0007839(+);OG0000023(+);OG0001481(+);OG0004214(+);OG0002230(+);OG0005039(+);OG0005038(+);OG0004540(+);OG0003778(+);OG0011269(+);OG0008183(+);OG0000628(+);OG0008183(+);OG0008183(+);OG0008183(+);OG0008183(+);OG0008183(+);OG0005037(+);OG0006595(+);OG0002400(+);OG0005553(+);OG0003406(+);OG0000077(+);OG0002071(+);OG0004095(+);OG0006056(+);OG0005916(+);OG0002808(+);OG0000990(+);OG0002996(+);OG0001742(+);OG0000929(+);OG0004673(+);OG0004672(+);OG0004671(+);OG0005036(+);OG0000358(+);OG0006233(+);OG0000345(+);OG0001196(+);OG0021325(-);OG0021325(-);OG0006055(-);OG0000191(-);OG0005552(-);OG0021326(-);OG0001566(-);OG0008649(-);OG0021326(-);OG0001566(-);OG0009672(-);OG0012054(-);OG0005035(-);OG0000347(-);OG0004213(-);OG0004212(-);OG0004211(-);OG0005034(-);OG0010572(-);OG0004210(-);OG0003769(+);OG0003403(+);OG0000038(+);OG0005263(+);OG0002105(+);OG0002229(+);OG0006054(+);OG0002802(+);OG0001176(+);OG0000308(-);OG0000355(-);OG0002807(-);OG0005343(-);OG0003085(-);OG0003777(-);OG0010180(-);OG0001181(-);OG0005677(-);OG0008777(-);OG0003776(-);OG0005342(-);OG0003775(-);OG0004670(-);OG0003333(-);OG0001149(-);OG0000243(-);OG0002805(-);OG0002804(-);OG0009822(-);OG0002399(-);OG0001350(-);OG0001466(-);OG0000273(+);OG0009530(+);OG0003774(+);OG0000845(+);OG0005709(+);OG0001981(+);OG0001035(+);OG0000621(+);OG0002607(+);OG0009347(+);OG0004209(+);OG0008415(+);OG0011334(+);OG0005265(+);OG0004431(+);OG0002831(-);OG0000130(-);OG0000866(-);OG0005755(-);OG0004830(-);OG0005421(-);OG0000036(+);OG0000017(+);OG0001214(-);OG0000110(-);OG0000426(-);OG0000651(-);OG0001330(-);OG0005422(-);OG0004434(-);OG0003972(-)
Chromosome19	OG0004370(-);OG0011373(-);OG0008678(-);OG0003528(-);OG0000137(-);OG0008676(-);OG0004077(-);OG0004077(-);OG0000022(-);OG0002130(-);OG0005745(-);OG0000131(-);OG0008337(-);OG0010151(-);OG0010151(-);OG0004373(-);OG0004787(+);OG0005406(+);OG0004948(+);OG0000022(+);OG0005742(+);OG0004362(+);OG0008528(+);OG0009821(+);OG0000054(-);OG0004372(-);OG0005138(+);OG0008229(+);OG0004372(+);OG0005138(-);OG0005137(-);OG0001816(+);OG0003191(+);OG0008230(+);OG0002438(+);OG0002898(+);OG0000623(+);OG0007325(+);OG0004797(+);OG0000290(+);OG0008880(+);OG0001601(+);OG0000000(+);OG0004786(+);OG0002895(+);OG0006142(+);OG0000274(+);OG0000520(+);OG0001151(+);OG0010521(+);OG0003924(+);OG0005130(+);OG0005740(+);OG0005741(+);OG0000819(+);OG0005405(+);OG0008653(+);OG0003909(+);OG0009139(+);OG0000008(+);OG0000470(+);OG0009397(+);OG0001576(+);OG0000006(+);OG0002188(+);OG0004796(+);OG0001536(+);OG0001311(+);OG0000008(+);OG0005748(+);OG0011278(+);OG0003923(+);OG0002188(-);OG0000006(-);OG0001667(-);OG0001638(-);OG0003921(+);OG0002285(+);OG0003922(+);OG0004795(+);OG0008889(+);OG0001761(+);OG0006073(+);OG0002641(+);OG0003529(-);OG0002518(-);OG0003530(-);OG0003920(-);OG0002010(-);OG0008993(-);OG0010766(+);OG0000850(+);OG0004371(+);OG0005846(+);OG0005938(+);OG0000043(+);OG0003919(-);OG0005747(-);OG0003918(-);OG0009152(-);OG0001189(-);OG0003918(+);OG0006964(+);OG0003917(+);OG0003190(-);OG0003917(-);OG0006964(-);OG0000905(+);OG0001015(+);OG0001946(+);OG0000455(+);OG0006063(+);OG0000697(+);OG0008228(+);OG0008140(+);OG0003189(+);OG0000813(+);OG0004794(+);OG0000813(+);OG0009156(+);OG0010333(+);OG0005746(+);OG0014615(+);OG0008887(+);OG0004793(+);OG0003916(+);OG0003707(+);OG0005408(+);OG0000718(+);OG0006556(+);OG0002284(+);OG0001535(+);OG0000036(+);OG0000017(+);OG0001760(+);OG0000671(+);OG0000305(+);OG0003516(+);OG0003517(-);OG0002437(-);OG0003001(-);OG0016905(-);OG0001714(-);OG0003518(-);OG0003182(-);OG0004788(-);OG0001020(-);OG0005132(-);OG0002637(-);OG0002638(-);OG0004789(-);OG0000088(-);OG0001562(-);OG0003003(-);OG0002128(-);OG0003521(-);OG0001376(-);OG0002129(-);OG0001355(-);OG0000177(-);OG0000043(-);OG0003186(+);OG0001264(+);OG0000342(+);OG0005250(+);OG0000107(+);OG0000107(+);OG0000107(+)
Chromosome20	OG0005455(+);OG0001858(+);OG0008943(+);OG0001621(+);OG0009840(+);OG0002232(+);OG0003088(+);OG0000052(+);OG0000212(+);OG0001364(+);OG0005465(+);OG0008647(+);OG0008034(+);OG0015211(+);OG0001982(+);OG0001564(+);OG0003087(+);OG0006162(+);OG0012495(+);OG0000168(+);OG0003780(+);OG0004919(+);OG0000558(+);OG0004678(+);OG0000200(+);OG0008648(+);OG0005041(+);OG0006212(+);OG0003779(+);OG0011268(+);OG0003410(+);OG0004219(+);OG0006186(+);OG0001857(+);OG0003409(+);OG0002810(+);OG0005466(+);OG0000001(+);OG0005556(+);OG0003408(+);OG0004532(+);OG0006084(+);OG0008263(+);OG0011337(+);OG0008885(+);OG0004218(+);OG0001289(+);OG0008264(+);OG0005346(+);OG0004676(+);OG0004675(+);OG0008942(+);OG0002809(+);OG0000000(+);OG0001476(+);OG0004674(+);OG0002580(+);OG0008983(+);OG0010560(+);OG0000351(+);OG0005555(+);OG0002908(+);OG0002579(+);OG0002231(+);OG0001147(+);OG0003086(+);OG0006277(+);OG0005554(+);OG0005040(+);OG0009149(+);OG0004217(+);OG0004216(+);OG0007925(+);OG0004215(+);OG0001943(+);OG0012057(+);OG0003407(+);OG0002401(+);OG0000891(+);OG0001620(+);OG0000231(+);OG0000231(+);OG0000001(+);OG0000326(+);OG0005550(+);OG0005995(+);OG0005915(+);OG0003006(+);OG0000008(+);OG0007130(+);OG0017024(-);OG0010008(-);OG0000784(+);OG0005340(+);OG0003082(+);OG0003083(+);OG0003769(+);OG0003403(+);OG0000038(+);OG0005263(+);OG0002105(+);OG0002229(+);OG0006054(+);OG0002802(+);OG0001176(+);OG0005827(+);OG0005262(+);OG0001352(+);OG0001978(+);OG0004667(+);OG0004953(+);OG0000083(+);OG0000083(+);OG0000083(+);OG0000083(+);OG0000083(+);OG0000083(+);OG0000083(+)
Chromosome21	OG0000016(-);OG0010067(-);OG0004201(-);OG0000292(-);OG0000292(-);OG0013111(-);OG0002890(-);OG0000292(-);OG0002742(-);OG0005029(-);OG0005030(-);OG0000026(-);OG0006315(-);OG0005825(-);OG0001569(-);OG0000078(+);OG0001739(+);OG0001089(+);OG0000078(-);OG0012110(-);OG0004546(-);OG0004075(-);OG0002506(-);OG0021303(-);OG0005659(-);OG0012109(-);OG0005153(-);OG0010320(-);OG0003394(-);OG0005658(-);OG0012108(-);OG0001566(-);OG0000000(-);OG0000000(-);OG0004074(-);OG0004931(-);OG0005031(-);OG0004073(-);OG0006140(-);OG0003395(-);OG0004664(-);OG0001945(-);OG0002574(-);OG0003757(-);OG0001740(-);OG0002575(-);OG0005994(-);OG0000355(-);OG0000042(-);OG0003075(-);OG0000000(-);OG0005032(-);OG0002795(-);OG0005548(-);OG0001809(-);OG0003076(-);OG0000812(-);OG0001586(-);OG0000001(-);OG0009751(-);OG0003396(-);OG0004202(-);OG0003397(-);OG0012107(-);OG0009012(-);OG0001724(-);OG0000842(-);OG0000650(-);OG0032709(-);OG0004203(-);OG0003758(-);OG0003759(-);OG0004665(-);OG0003398(-);OG0004579(-);OG0007930(-);OG0005549(-);OG0003077(-);OG0003760(-);OG0003761(-);OG0003399(-);OG0001349(-);OG0003762(-);OG0013110(-);OG0003763(-);OG0000650(-);OG0002796(-);OG0000670(-);OG0000650(-);OG0000221(-);OG0000112(-);OG0001848(-);OG0003078(-);OG0032708(-);OG0003764(-);OG0013109(-);OG0002576(-);OG0005336(-);OG0002797(-);OG0001856(-);OG0003400(-);OG0006210(+);OG0000677(+);OG0000385(+);OG0003401(+);OG0012542(+);OG0005033(+);OG0003765(+);OG0001619(+);OG0008656(+);OG0006273(+);OG0000291(+);OG0002798(+);OG0003766(+);OG0001419(+);OG0008434(+);OG0002398(+);OG0009568(+);OG0003767(+);OG0000190(+);OG0000190(+);OG0000190(+);OG0000190(+);OG0008988(+);OG0003079(+);OG0010359(+);OG0003402(+);OG0000961(+);OG0001719(+);OG0005337(+);OG0003726(-);OG0001699(-);OG0002108(-);OG0001862(-);OG0004242(-);OG0009528(-);OG0008473(-);OG0004927(-);OG0003427(-);OG0003801(-);OG0001255(-);OG0001585(-);OG0005831(-);OG0004241(-);OG0003101(-);OG0005563(-);OG0003100(-);OG0005054(-);OG0003800(-);OG0000962(-);OG0000909(-);OG0002405(-);OG0003426(-);OG0000657(-);OG0000043(-);OG0003677(-);OG0001985(-);OG0006111(-);OG0000036(+);OG0000017(+);OG0005335(-);OG0004200(-);OG0007905(-);OG0003393(-);OG0005139(-);OG0004138(-);OG0001400(-);OG0008783(-);OG0005912(-);OG0000871(-);OG0003073(-);OG0001173(-)
Chromosome22	OG0001898(-);OG0013132(-);OG0003735(-);OG0000416(-);OG0003058(-);OG0005540(-);OG0002567(-);OG0002392(-);OG0000333(-);OG0000032(-);OG0005327(-);OG0003057(-);OG0002784(-);OG0009391(-);OG0003664(-);OG0000120(+);OG0002224(+);OG0000301(+);OG0003734(+);OG0002391(+);OG0005911(+);OG0000779(+);OG0000779(+);OG0004644(+);OG0005818(+);OG0005817(+);OG0001059(+);OG0003733(+);OG0004173(+);OG0000559(+);OG0001168(+);OG0003381(+);OG0004172(+);OG0000398(+);OG0002390(+);OG0004643(+);OG0009041(+);OG0003732(+);OG0000440(+);OG0000440(+);OG0004642(+);OG0011384(+);OG0004094(+);OG0000000(+);OG0002783(+);OG0000448(+);OG0001974(+);OG0002222(+);OG0005279(+);OG0000456(+);OG0003731(+);OG0003730(+);OG0005649(+);OG0001203(+);OG0009136(+);OG0004171(+);OG0000857(+);OG0003729(+);OG0005326(+);OG0002782(+);OG0005015(+);OG0003056(+);OG0001194(+);OG0002566(+);OG0000025(+);OG0021282(+);OG0009390(+);OG0000267(+);OG0000267(+);OG0000267(+);OG0000267(+);OG0000267(+);OG0000267(+);OG0000133(+);OG0005325(+);OG0032748(+);OG0007246(+);OG0000350(+);OG0000089(+);OG0000350(+);OG0002731(+);OG0004922(+);OG0005794(+);OG0003651(+);OG0004641(+);OG0006053(+);OG0004960(+);OG0008756(+);OG0005324(+);OG0004640(+);OG0003380(+);OG0004957(+);OG0000343(+);OG0004429(+);OG0000048(+);OG0000048(+);OG0000048(+);OG0000048(+);OG0000048(+);OG0000855(+);OG0004170(+);OG0008319(+);OG0004169(+);OG0001936(+);OG0005323(+);OG0000619(+);OG0000180(+);OG0000180(+);OG0000180(+);OG0000180(+);OG0000180(+);OG0003379(+);OG0000133(+);OG0000133(+);OG0000133(+);OG0000459(+);OG0000054(+);OG0004567(+);OG0002564(+);OG0004167(+);OG0011035(+);OG0007514(+);OG0000110(+);OG0002563(+);OG0003727(+);OG0002734(+);OG0011377(+);OG0000380(+);OG0001520(+);OG0002389(+);OG0000861(+);OG0002098(+);OG0000306(+);OG0008322(+);OG0009823(+);OG0000291(+);OG0003851(+);OG0001855(+);OG0000019(+);OG0003377(+);OG0000433(+);OG0008996(+);OG0005322(+);OG0021296(+);OG0000036(+);OG0000017(+);OG0000017(+);OG0000017(+);OG0000438(-);OG0000553(-);OG0000195(-);OG0000171(-)
Chromosome23	OG0000002(+);OG0000017(+);OG0009413(-);OG0009654(-);OG0001197(-);OG0000628(-);OG0001556(-);OG0004428(-);OG0003227(-);OG0003971(-);OG0005946(-);OG0002451(-);OG0000067(-);OG0006149(-);OG0004427(-);OG0013090(-);OG0013090(-);OG0014534(-);OG0000101(-);OG0005472(-);OG0000000(-);OG0004799(-);OG0004376(-);OG0003926(-);OG0003587(-);OG0009809(-);OG0009809(-);OG0004825(-);OG0000005(-);OG0000005(-);OG0000005(-);OG0002447(-);OG0002981(+);OG0002981(+);OG0002447(-);OG0010585(-);OG0000774(-);OG0003559(-);OG0004826(-);OG0000001(-);OG0001880(-);OG0002981(-);OG0002915(-);OG0002298(-);OG0009809(-);OG0004825(-);OG0002447(-);OG0011696(+);OG0004366(+);OG0003525(+);OG0003970(+);OG0000001(+);OG0001921(+);OG0000346(+);OG0005608(+);OG0001253(+);OG0002659(-);OG0003560(-);OG0000738(-);OG0000912(-);OG0005237(-);OG0000404(-);OG0004422(-);OG0001169(-);OG0005851(-);OG0008743(-);OG0003361(-);OG0032766(-);OG0000191(-);OG0000191(-);OG0000191(-);OG0010539(-);OG0003188(-);OG0000461(-);OG0000461(-);OG0004827(-);OG0001160(-);OG0001010(-);OG0008651(-);OG0008291(-);OG0008673(-);OG0008870(-);OG0005606(-);OG0003965(-);OG0008378(-);OG0000468(-);OG0009116(-);OG0001730(-);OG0000717(-);OG0001011(-);OG0005754(-);OG0009081(-);OG0003966(-);OG0005419(-);OG0004828(-);OG0032768(-);OG0032765(-);OG0002916(-);OG0003967(-);OG0012082(-);OG0002299(-);OG0002109(-);OG0011746(-);OG0011746(-);OG0005471(-);OG0005647(-);OG0000615(-);OG0000615(-);OG0002917(-);OG0004424(-);OG0002364(-);OG0004425(-);OG0003561(-);OG0003221(-);OG0003562(-);OG0002448(-);OG0002918(-);OG0000679(-);OG0011271(-);OG0003222(-);OG0003223(-);OG0008104(-);OG0000589(-);OG0005607(-);OG0000589(-);OG0003563(-);OG0002449(-);OG0001538(-);OG0004426(+);OG0001213(+);OG0003224(+);OG0005163(+);OG0012114(+);OG0010194(+);OG0001678(+);OG0007869(+);OG0003225(+);OG0003564(+);OG0000146(+);OG0005945(+);OG0003968(+);OG0004829(+);OG0003969(+);OG0003226(+);OG0000059(+);OG0000059(+);OG0000059(+);OG0000059(+);OG0000036(+);OG0000017(+);OG0008880(+);OG0001601(+);OG0000000(+);OG0004786(+);OG0002895(+);OG0006142(+);OG0005130(+);OG0005740(+);OG0005741(+);OG0000819(+);OG0005405(+);OG0008653(+);OG0003909(+);OG0009139(+);OG0000008(+);OG0000470(+);OG0009397(+);OG0001576(+);OG0004787(+);OG0005406(+);OG0004948(+);OG0000022(+);OG0005742(+);OG0004362(+);OG0008528(+);OG0009821(+);OG0001760(+);OG0000671(+);OG0000305(+);OG0003516(+);OG0003517(-);OG0002437(-);OG0000006(+);OG0002188(+);OG0004796(+);OG0003923(+);OG0000006(-);OG0001667(-);OG0003001(-);OG0016905(-);OG0001714(-);OG0003518(-);OG0003182(-);OG0004788(-);OG0001020(-);OG0005132(-);OG0002637(-);OG0002638(-);OG0004789(-);OG0000088(-);OG0001562(-);OG0003003(-);OG0002128(-);OG0003521(-);OG0001376(-);OG0002129(-);OG0001355(-);OG0000177(-)
Chromosome24	OG0000004(+);OG0000003(-);OG0000003(-);OG0000200(+);OG0000791(+);OG0004090(+);OG0001845(+);OG0000458(+);OG0005003(+);OG0001726(+);OG0009104(+);OG0007345(+);OG0007345(+);OG0007345(+);OG0005696(+);OG0002766(+);OG0000769(+);OG0002376(+);OG0004148(+);OG0000106(+);OG0010004(+);OG0008130(+);OG0007723(+);OG0006306(+);OG0007632(+);OG0001846(+);OG0001125(+);OG0000200(+);OG0001607(+);OG0001607(+);OG0002767(+);OG0000004(+);OG0000004(+);OG0000013(+);OG0000013(+);OG0000668(-);OG0032717(+);OG0008333(+);OG0032710(+);OG0008333(+);OG0008333(+);OG0008333(+);OG0008333(+);OG0032715(+);OG0006419(+);OG0006419(+);OG0006419(+);OG0006419(+);OG0021290(+);OG0008065(+);OG0002549(-);OG0000668(-);OG0000668(-);OG0008065(-);OG0002811(-);OG0002769(-);OG0003036(+);OG0003708(+);OG0002769(+);OG0002811(+);OG0001001(+);OG0000307(+);OG0001729(+);OG0000896(+);OG0002378(+);OG0003359(+);OG0002379(+);OG0003037(+);OG0002211(+);OG0000000(+);OG0005813(+);OG0002380(+);OG0004085(+);OG0008222(+);OG0006103(+);OG0001518(+);OG0003038(+);OG0002381(+);OG0004150(+);OG0001519(+);OG0000000(+);OG0001002(+);OG0008181(+);OG0012298(+);OG0000024(+);OG0002770(+);OG0002550(+);OG0010000(+);OG0014556(+);OG0007407(+);OG0000001(+);OG0013123(+);OG0012128(+);OG0021150(+);OG0000794(+);OG0000513(+);OG0000011(+);OG0000011(+);OG0016918(+);OG0001313(+);OG0000777(+);OG0000011(+);OG0000011(+);OG0000011(+);OG0000011(+);OG0032363(+);OG0001313(+);OG0000777(+);OG0000576(+);OG0002349(+);OG0000460(+);OG0007644(+);OG0008070(+);OG0002382(+);OG0007964(+);OG0000577(+);OG0008523(+);OG0001971(+);OG0001415(+);OG0000073(+);OG0008858(+);OG0000198(+);OG0001849(+);OG0005311(+);OG0002771(+);OG0003039(+);OG0002385(+);OG0002213(+);OG0000919(+);OG0007601(+);OG0007601(+);OG0007601(+);OG0003710(+);OG0001732(+);OG0001732(+);OG0000011(+);OG0000011(+);OG0009529(+);OG0014557(+);OG0005312(+);OG0004618(+);OG0001731(+);OG0000013(+);OG0000013(+);OG0001731(+);OG0001731(+);OG0000013(+);OG0001731(+);OG0000013(+);OG0000013(+);OG0000013(+);OG0000960(+);OG0007963(+);OG0000212(+);OG0008483(+);OG0001850(+);OG0000013(+);OG0001053(+);OG0008855(+);OG0002176(+);OG0010313(+);OG0010313(+);OG0000840(+);OG0005006(+);OG0002772(+);OG0011040(+);OG0000268(+);OG0002553(+);OG0013646(+);OG0001042(+);OG0006206(+);OG0003363(+);OG0004019(+);OG0000310(+);OG0000310(+)
Chromosome25	OG0001103(-);OG0001604(-);OG0009382(-);OG0000382(+);OG0000414(+);OG0000382(+);OG0001836(-);OG0001697(+);OG0000000(-);OG0001503(-);OG0002525(+);OG0006290(+);OG0004582(+);OG0009976(+);OG0000042(+);OG0006081(+);OG0002744(+);OG0002368(+);OG0002507(+);OG0001294(+);OG0002526(+);OG0000882(+);OG0000882(+);OG0000737(+);OG0001837(+);OG0001955(+);OG0004105(+);OG0000756(+);OG0001371(+);OG0002194(+);OG0001274(+);OG0007668(-);OG0004583(-);OG0006353(-);OG0001838(-);OG0001956(-);OG0000117(-);OG0000117(-);OG0003007(-);OG0005297(-);OG0001810(-);OG0003666(-);OG0008865(-);OG0008753(-);OG0002527(-);OG0008854(-);OG0000884(+);OG0000115(+);OG0000115(+);OG0001527(+);OG0005784(+);OG0000004(+);OG0001155(+);OG0002853(+);OG0000873(+);OG0005082(+);OG0000945(+);OG0001749(+);OG0000034(+);OG0001462(+);OG0000085(+);OG0009107(+);OG0003137(+);OG0005974(+);OG0006798(+);OG0001073(+);OG0003452(+);OG0004735(+);OG0002601(+);OG0006957(+);OG0003453(+);OG0008866(+);OG0012510(+);OG0000150(+);OG0001303(+);OG0003454(+);OG0000060(+);OG0005720(+);OG0004088(+);OG0012115(+);OG0002602(+);OG0000102(+);OG0005721(+);OG0007347(+);OG0010234(+);OG0000196(+);OG0000196(+);OG0003835(+);OG0003138(+);OG0005080(+);OG0008670(+);OG0004286(+);OG0001229(+);OG0005369(+);OG0004736(+);OG0003139(+);OG0001292(+);OG0000839(-);OG0001292(-);OG0004737(+);OG0008577(+);OG0021267(+);OG0004287(+);OG0000583(+);OG0000583(+);OG0004738(+);OG0032775(+);OG0001341(+);OG0002852(+);OG0011008(+);OG0006004(+);OG0000005(+);OG0000970(+);OG0000005(+);OG0000005(+);OG0006118(-);OG0002603(-);OG0000469(-);OG0000469(-);OG0000954(-);OG0004289(-);OG0001697(-);OG0005874(-);OG0009080(-);OG0002514(-);OG0004290(-);OG0016997(-);OG0005081(-);OG0001993(-);OG0009543(-);OG0002418(-);OG0011679(-);OG0009963(-);OG0009963(-);OOG0000970(+);OG0002604(-);OG0006269(-);OG0006269(-);OG0006269(-);OG0000888(-);OG0002854(-);OG0005083(-);OG0007666(-);OG0002604(+);OG0002604(+);OG0000168(+);OG0003456(+);OG0002258(+);OG0010443(+);OG0004292(+);OG0003455(+);OG0001791(+);OG0001389(+);OG0005370(+);OG0000796(+);OG0001750(+);OG0001528(+);OG0000015(+);OG0001295(+);OG0006782(+);OG0005277(+);OG0000831(+);OG0002743(+);OG0005296(+);OG0014560(+);OG0000976(+);OG0009282(+);OG0003665(+);OG0005295(+);OG0008999(+);OG0008999(+);OG0001953(+);OG0001953(+);OG0008999(+);OG0000018(+);OG0001056(+);OG0008671(+);OG0000038(+);OG0001994(+);OG0000608(+);OG0000298(+);OG0000167(+);OG0001458(+)
Chromosome26	OG0000159(-);OG0006542(-);OG0005723(-);OG0008978(-);OG0008985(-);OG0002419(-);OG0002605(-);OG0001819(-);OG0004294(-);OG0005372(-);OG0005636(-);OG0001674(-);OG0005084(-);OG0000981(-);OG0001235(-);OG0001423(-);OG0002259(-);OG0003838(-);OG0005575(-);OG0005373(-);OG0000132(-);OG0004295(-);OG0008233(-);OG0004293(-);OG0001600(-);OG0010330(-);OG0005085(-);OG0002260(-);OG0005374(-);OG0006307(-);OG0005926(-);OG0004296(-);OG0003839(-);OG0012052(-);OG0008982(-);OG0013037(-);OG0002179(-);OG0004739(-);OG0001626(-);OG0001502(-);OG0004297(-);OG0012536(-);OG0007531(-);OG0012541(-);OG0005576(-);OG0010563(-);OG0000103(-);OG0000103(-);OG0009146(-);OG0000103(-);OG0000075(-);OG0009544(-);OG0009544(-);OG0001867(-);OG0003457(-);OG0005086(-);OG0005087(-);OG0004298(-);OG0012053(-);OG0005375(-);OG0006544(-);OG0004740(-);OG0001177(-);OG0002057(-);OG0002855(-);OG0005577(-);OG0005836(-);OG0005724(-);OG0001424(-);OG0008474(-);OG0003840(-);OG0003836(-);OG0000132(-);OG0004741(-);OG0000402(+);OG0000402(+);OG0000562(+);OG0000435(+);OG0005088(+);OG0008588(+);OG0000000(-);OG0000368(-);OG0001793(+);OG0004300(+);OG0005725(+);OG0008991(+);OG0006193(+);OG0000872(+);OG0001588(+);OG0003141(+);OG0002606(+);OG0009828(+);OG0000050(+);OG0003405(+);OG0007757(+);OG0017024(-);OG0010008(-);OG0010008(-);OG0010008(-);OG0010008(-);OG0004206(-);OG0007393(-);OG0003770(-);OG0001356(-);OG0003474(-);OG0003771(-);OG0008363(-);OG0001055(-);OG0001741(-);OG0004668(-);OG0000837(-);OG0006083(-);OG0009145(-);OG0011990(-);OG0004669(-);OG0001668(-);OG0000757(-);OG0011334(-);OG0008415(-);OG0006994(-);OG0002193(+);OG0000685(+);OG0000685(+);OG0001642(+);OG0003772(+);OG0004208(+);OG0004207(+);OG0003404(+);OG0003084(+);OG0005708(+);OG0012056(+);OG0001980(+);OG0003773(+);OG0001446(+);OG0001287(+);OG0001523(+);OG0000532(+);OG0000532(+);OG0005341(+);OG0012055(+);OG0000621(+);OG0002607(+);OG0009347(+);OG0000000(+);OG0010183(+);OG0004209(+);OG0010183(+);OG0000438(-);OG0000553(-);OG0000784(+);OG0005340(+);OG0003082(+);OG0003083(+);OG0003769(+);OG0003403(+);OG0000038(+);OG0005263(+);OG0002105(+);OG0002229(+);OG0006054(+);OG0002802(+);OG0001176(+);OG0005827(+);OG0005262(+);OG0001352(+);OG0001978(+);OG0004667(+);OG0004953(+);OG0000083(+);OG0001814(+);OG0004214(+);OG0002230(+);OG0005039(+);OG0005038(+);OG0004540(+);OG0003778(+);OG0011269(+);OG0002400(+);OG0005553(+);OG0003406(+);OG0000077(+);OG0002071(+);OG0004095(+);OG0006056(+);OG0002808(+);OG0000990(+);OG0000929(+);OG0004673(+);OG0004672(+);OG0004671(+);OG0005036(+);OG0000358(+);OG0006233(+);OG0000345(+)
Chromosome27	OG0000928(-);OG0002162(-);OG0009551(-);OG0003200(-);OG0003937(-);OG0002080(-);OG0009113(-);OG0000001(-);OG0010621(-);OG0003542(-);OG0001251(-);OG0003936(-);OG0000000(-);OG0003541(-);OG0004808(-);OG0008359(-);OG0001463(-);OG0011997(-);OG0002290(-);OG0000571(-);OG0004394(-);OG0000000(-);OG0005410(-);OG0005144(-);OG0000051(-);OG0016581(-);OG0005674(-);OG0009373(-);OG0000103(-);OG0003935(-);OG0004807(-);OG0002014(-);OG0001145(-);OG0000838(-);OG0004806(-);OG0004805(-);OG0004393(-);OG0004392(-);OG0000001(-);OG0000001(-);OG0000001(-);OG0008376(-);OG0002907(-);OG0004804(-);OG0000457(-);OG0004391(+);OG0004803(+);OG0002906(+);OG0003934(+);OG0005143(+);OG0001433(+);OG0001433(+);OG0000192(+);OG0004390(+);OG0008852(+);OG0007928(+);OG0004389(+);OG0004388(+);OG0001672(+);OG0002289(+);OG0003539(+);OG0005264(+);OG0006010(+);OG0000580(+);OG0000580(+);OG0000580(+);OG0000580(+);OG0000580(+);OG0000029(+);OG0000052(+);OG0001559(+);OG0005886(+);OG0009374(+);OG0002905(+);OG0013639(+);OG0000009(+);OG0005280(+);OG0000049(+);OG0000049(+);OG0000049(+);OG0000049(+);OG0000049(+);OG0032745(+);OG0018217(+);OG0005409(+);OG0006169(+);OG0005596(+);OG0009964(+);OG0004509(+);OG0001230(+);OG0010548(+);OG0000490(+);OG0000490(+);OG0003199(+);OG0004847(+);OG0004847(+);OG0004847(+);OG0004847(+);OG0000036(+);OG0000036(+);OG0000017(+);OG0000017(+);OG0010006(+);OG0012155(+);OG0001314(-);OG0006065(-);OG0001411(-);OG0008710(-);OG0002923(-);OG0005167(-);OG0002180(-);OG0001170(-);OG0005757(-);OG0001318(-);OG0009114(-);OG0004833(-);OG0002360(-);OG0001319(-);OG0009115(-);OG0002664(-);OG0000209(-);OG0000209(-);OG0000209(-);OG0001407(-);OG0004435(-);OG0002455(-);OG0004436(-);OG0009846(-);OG0006462(-);OG0003235(-);OG0004834(-);OG0001447(-);OG0003568(-);OG0004385(-);OG0001593(-);OG0007844(-);OG0005948(-);OG0002456(-);OG0008325(-);OG0003569(-);OG0003973(-);OG0000763(-);OG0000462(-);OG0015244(-);OG0005168(-);OG0004437(-);OG0002924(-);OG0004438(-);OG0003570(-);OG0001200(-);OG0004439(-);OG0002457(-);OG0002458(-);OG0005650(-);OG0000304(-);OG0008143(-);OG0001394(-);OG0007848(-);OG0002680(-);OG0001437(-);OG0004878(-);OG0004879(-);OG0001043(-);OG0002316(-);OG0005198(-);OG0001392(-);OG0003260(-);OG0003261(-);OG0004484(-);OG0001086(-);OG0002682(-);OG0001687(-);OG0005597(-);OG0000872(-);OG0008596(-);OG0008595(-);OG0005769(-);OG0000146(-);OG0000177(-);OG0000123(-);OG0003173(-);OG0004486(-);OG0003612(-);OG0003613(-);OG0005770(-);OG0001249(-);OG0000143(-);OG0000143(-);OG0001571(-);OG0000795(-);OG0000795(-);OG0001334(+);OG0009087(+);OG0000001(+);OG0002503(+);OG0005474(+);OG0001442(-);OG0005285(+);OG0003264(+);OG0009837(+);OG0008239(+);OG0005201(+);OG0006181(+);OG0001477(+);OG0000000(+);OG0004022(+);OG0008569(+);OG0005447(+);OG0011287(+);OG0007382(-);OG0001609(-);OG0002081(-);OG0001445(-);OG0016897(+);OG0009547(+);OG0005771(+);OG0002684(+);OG0005955(+);OG0008379(+);OG0004883(+);OG0009478(+);OG0000032(+);OG0002686(+);OG0004958(+);OG0003265(+);OG0001016(+);OG0009375(+)
Chromosome28	OG0000113(-);OG0000097(+);OG0005775(+);OG0000496(+);OG0000069(+);OG0008576(+);OG0000203(+);OG0002694(+);OG0002693(+);OG0003619(+);OG0001105(+);OG0002322(+);OG0001890(+);OG0002350(+);OG0008417(+);OG0006047(+);OG0006047(+);OG0006047(+);OG0002711(+);OG0004036(+);OG0005453(+);OG0003278(+);OG0004497(+);OG0009377(+);OG0002965(+);OG0001153(+);OG0009573(+);OG0008484(+);OG0000000(+);OG0003961(+);OG0008533(+);OG0000000(+);OG0009696(-);OG0009696(-);OG0009696(-);OG0000349(-);OG0000188(-);OG0000486(-);OG0006743(-);OG0004035(-);OG0003002(-);OG0005491(-);OG0004034(-);OG0004890(-);OG0002964(-);OG0000034(-);OG0003618(-);OG0004033(-);OG0003277(-);OG0008851(-);OG0002356(-);OG0011689(-);OG0003276(-);OG0000632(-);OG0003275(-);OG0004032(-);OG0001567(-);OG0008575(-);OG0004031(+);OG0001649(+);OG0004030(+);OG0000443(+);OG0000443(+);OG0002692(+);OG0004496(+);OG0005274(+);OG0008757(+);OG0008280(+);OG0004091(+);OG0001894(+);OG0002170(+);OG0002321(+);OG0004029(+);OG0005503(+);OG0003274(+);OG0000060(+);OG0002486(+);OG0000060(+);OG0003670(+);OG0003974(+);OG0000006(+);OG0005795(+);OG0000403(+);OG0004959(+);OG0000667(+);OG0000028(+);OG0011382(+);OG0007864(+);OG0007864(+);OG0003650(+);OG0005276(+);OG0012136(+);OG0005202(+);OG0012137(+);OG0000686(+);OG0001307(+);OG0005774(+);OG0003617(+);OG0003316(+);OG0012138(+);OG0000133(+);OG0006175(+);OG0003273(+);OG0000249(+);OG0000240(+);OG0001912(+);OG0008486(+);OG0005488(+);OG0000009(+);OG0000000(+);OG0011383(+);OG0000000(+);OG0015278(+);OG0010003(+);OG0009562(+);OG0005883(+);OG0013131(+);OG0007455(+);OG0002691(+);OG0000826(+);OG0001379(+);OG0001889(+);OG0008067(+);OG0004889(+);OG0005452(+);OG0000686(+);OG0000686(+);OG0005957(+);OG0000751(+);OG0005212(+);OG0009265(+);OG0000239(+);OG0002089(+);OG0009534(+);OG0008414(+);OG0002736(+);OG0009479(+);OG0004888(+);OG0000716(+);OG0005451(+);OG0001820(+);OG0004028(+);OG0002963(+);OG0006184(+);OG0005450(+);OG0006820(+);OG0000205(+);OG0008657(+);OG0002962(+);OG0001167(+);OG0002153(+);OG0000898(+);OG0000877(+);OG0000877(+);OG0000553(+);OG0000438(+);OG0000036(+);OG0000017(+)
Chromosome29	OG0004787(+);OG0005406(+);OG0004948(+);OG0000022(+);OG0000022(+);OG0000022(+);OG0000022(+);OG0005742(+);OG0004362(+);OG0008528(+);OG0009821(+);OG0000022(+);OG0000022(+);OG0001760(+);OG0000671(+);OG0000305(+);OG0000305(+);OG0003516(+);OG0005872(+);OG0003910(+);OG0003517(-);OG0002437(-);OG0012525(-);OG0000006(-);OG0001667(-);OG0003001(-);OG0016905(-);OG0001714(-);OG0003518(-);OG0003182(-);OG0004788(-);OG0001020(-);OG0005936(-);OG0000588(-);OG0003519(-);OG0001874(-);OG0001874(-);OG0005132(-);OG0002637(-);OG0002638(-);OG0001874(-);OG0004789(-);OG0000088(-);OG0000088(-);OG0000088(-);OG0001562(-);OG0003003(-);OG0002128(-);OG0003521(-);OG0001376(-);OG0001478(-);OG0002129(-);OG0001355(-);OG0000177(-);OG0000043(-);OG0021305(-);OG0000571(-);OG0003522(-);OG0003523(-);OG0002191(-);OG0008522(-);OG0001923(-);OG0004363(-);OG0002050(-);OG0000286(-);OG0004790(-);OG0009819(-);OG0003183(-);OG0002705(-);OG0003524(-);OG0013112(-);OG0001875(-);OG0032723(-);OG0001876(-);OG0001876(-);OG0021310(-);OG0005937(-);OG0000635(-);OG0004527(-);OG0003911(-);OG0002639(-);OG0005133(-);OG0006008(-);OG0002640(-);OG0000132(-);OG0003912(-);OG0003184(+);OG0006147(+);OG0000937(+);OG0000034(+);OG0001261(+);OG0001459(+);OG0001691(+);OG0003185(+);OG0002896(+);OG0004364(+);OG0000000(+);OG0008880(+);OG0001601(+);OG0004786(+);OG0002895(+);OG0006142(+);OG0001310(+);OG0003186(+);OG0001264(+);OG0000342(+);OG0005250(+);OG0005250(+);OG0000107(+);OG0000107(+);OG0000107(+);OG0000107(+);OG0000107(+);OG0000107(+);OG0000107(+);OG0000107(+);OG0000107(+);OG0007987(+);OG0006224(+);OG0004791(+);OG0004365(+);OG0005485(+);OG0002866(+);OG0000979(+);OG0003970(+);OG0011696(+);OG0004366(+);OG0003525(+);OG0000001(+);OG0001921(+);OG0000346(+);OG0005608(+);OG0001253(+);OG0005744(+);OG0000913(+);OG0002168(+);OG0008273(+);OG0002055(+);OG0000323(+);OG0000182(+);OG0001412(+);OG0005666(+);OG0001596(+);OG0001689(+);OG0004553(+);OG0004078(+);OG0009147(+);OG0005665(+);OG0000000(+);OG0005249(+);OG0005248(+);OG0006189(+);OG0007496(+);OG0002353(+);OG0003526(+);OG0005247(+);OG0002740(+);OG0003318(+);OG0005407(+);OG0002009(+);OG0008292(+);OG0000100(+);OG0005134(-);OG0003187(-);OG0000696(-);OG0009089(-);OG0013113(-);OG0000218(-);OG0004367(-);OG0011992(-);OG0010337(-);OG0005814(-);OG0000005(-);OG0000038(-);OG0009962(-);OG0009962(-);OG0009962(-);OG0000005(-);OG0005484(-);OG0008849(-);OG0000236(-);OG0010746(-);OG0010746(-);OG0000236(-);OG0004101(-);OG0000100(-);OG0004792(-);OG0003914(-);OG0000100(-);OG0010570(-);OG0008492(-);OG0000036(+);OG0000017(+);OG0005130(+);OG0005740(+);OG0005741(+);OG0000819(+);OG0005405(+);OG0008653(+);OG0003909(+);OG0009139(+);OG0000008(+);OG0000470(+);OG0009397(+);OG0001576(+);OG0004370(-);OG0011373(-);OG0008678(-);OG0003528(-);OG0000137(-);OG0003190(-);OG0003917(-);OG0006964(-);OG0003918(-);OG0009152(-);OG0001189(-);OG0003919(-);OG0005747(-);OG0005938(-);OG0005846(-);OG0003529(-);OG0002518(-);OG0003530(-);OG0003920(-);OG0002010(-);OG0008993(-);OG0006073(+);OG0002641(+);OG0003921(+);OG0002285(+);OG0003922(+);OG0004795(+);OG0000006(+);OG0002188(+);OG0004796(+);OG0003923(+);OG0010521(+);OG0003924(+);OG0000274(+);OG0000520(+);OG0001151(+);OG0001816(+);OG0003191(+);OG0008230(+);OG0002438(+);OG0002898(+);OG0000623(+);OG0005138(+);OG0008229(+);OG0004372(+);OG0001946(+);OG0000455(+);OG0006063(+);OG0000697(+);OG0008228(+);OG0008140(+);OG0003224(+);OG0005163(+);OG0001678(+);OG0007869(+);OG0003225(+);OG0003564(+);OG0000146(+);OG0005945(+);OG0003968(+);OG0004829(+);OG0003969(+);OG0003226(+);OG0000050(+);OG0002919(+);OG0006067(+);OG0008235(+);OG0008708(+);OG0002450(+);OG0000421(+);OG0007816(+)
Chromosome30	OG0000363(-);OG0005612(-);OG0003809(-);OG0003431(-);OG0002024(-);OG0002669(-);OG0005855(-);OG0001320(-);OG0006015(-);OG0011303(-);OG0000298(-);OG0008102(-);OG0005942(-);OG0006044(-);OG0000160(-);OG0004072(-);OG0002901(-);OG0010175(-);OG0010175(-);OG0003196(-);OG0005804(-);OG0001329(-);OG0002286(-);OG0005595(-);OG0008608(-);OG0000535(-);OG0000535(-);OG0008784(-);OG0001521(-);OG0012120(-);OG0003930(-);OG0003645(-);OG0004545(-);OG0000536(-);OG0000630(-);OG0001137(-);OG0002134(-);OG0004381(-);OG0001454(-);OG0000000(-);OG0002902(-);OG0002074(-);OG0004382(-);OG0004383(-);OG0000658(-);OG0000658(-);OG0008375(-);OG0001765(-);OG0006009(-);OG0000545(-);OG0004384(-);OG0032735(+);OG0008567(-);OG0001092(-);OG0001281(-);OG0009153(-);OG0003931(-);OG0032741(-);OG0032737(+);OG0032736(-);OG0004384(-);OG0032735(+);OG0008567(-);OG0008567(-);OG0001092(-);OG0001281(-);OG0009153(-);OG0003931(-);OG0000177(+);OG0032738(+);OG0012121(+);OG0008666(+);OG0002903(+);OG0003538(+);OG0002357(+);OG0004544(-);OG0004055(-);OG0006176(-);OG0004903(-);OG0000478(-);OG0002160(-);OG0004054(-);OG0001537(-);OG0006263(-);OG0001496(-);OG0002703(-);OG0009563(-);OG0002159(-);OG0007594(-);OG0009666(-);OG0005222(-);OG0010558(-);OG0004928(-);OG0001084(-);OG0001937(-);OG0005863(-);OG0021316(-);OG0000157(-);OG0001373(-);OG0005869(-);OG0009650(-);OG0003647(-);OG0004052(-);OG0004051(-);OG0004902(-);OG0001452(-);OG0005259(-);OG0010244(-);OG0009091(-);OG0005260(-);OG0000009(-);OG0004053(-);OG0008485(-);OG0001551(-);OG0005221(-);OG0005220(-);OG0001684(-);OG0005459(-);OG0010526(-);OG0007530(-);OG0008997(-);OG0001797(-);OG0004508(-);OG0004901(-);OG0001713(-);OG0004050(-);OG0005219(-);OG0012135(-);OG0002910(-);OG0005924(-);OG0005573(-);OG0005218(-);OG0001895(-);OG0004049(-);OG0003633(-);OG0001460(-);OG0001817(-);OG0009380(-);OG0008107(-);OG0003889(-);OG0004048(-);OG0005632(-);OG0001444(-);OG0000505(-);OG0001072(-);OG0002702(-);OG0002347(-);OG0013686(-);OG0005862(-);OG0000004(-);OG0000004(-);OG0000004(-);OG0000004(-);OG0000004(-);OG0004900(-);OG0000438(-);OG0000553(-);OG0004946(-);OG0002305(-);OG0004615(-);OG0001226(-);OG0005490(-);OG0000910(-);OG0005290(-);OG0003984(-);OG0008867(-);OG0005175(-);OG0008773(-);OG0005786(-);OG0004844(-);OG0005429(-);OG0002929(-);OG0010261(-);OG0004843(-);OG0004449(-);OG0004947(-);OG0005428(-);OG0002304(-);OG0001031(-);OG0002235(-);OG0001165(-)
Chromosome31	OG0003615(-);OG0016898(-);OG0000652(-);OG0000652(-);OG0013655(-);OG0002686(+);OG0004958(+);OG0003265(+);OG0001016(+);OG0009375(+);OG0004883(+);OG0009478(+);OG0000032(+);OG0009478(-);OG0004883(-);OG0003614(-);OG0002685(-);OG0000001(-);OG0005860(-);OG0004880(-);OG0010621(-);OG0003542(-);OG0001251(-);OG0003936(-);OG0000000(-);OG0003541(-);OG0004808(-);OG0008359(-);OG0001463(-);OG0001602(-);OG0001829(-);OG0000001(-);OG0001888(-);OG0000000(-);OG0000105(-);OG0005623(-);OG0002195(-);OG0000064(-);OG0000994(-);OG0004882(-);OG0016897(+);OG0002683(+);OG0009547(+);OG0005771(+);OG0002684(+);OG0005955(+);OG0008379(+);OG0002081(-);OG0001445(-);OG0007382(-);OG0001609(-);OG0000867(+);OG0002480(+);OG0002480(+);OG0011989(-);OG0018036(-);OG0004881(-);OG0002481(-);OG0009117(-);OG0005447(-);OG0009580(-);OG0011287(+);OG0004022(+);OG0008569(+);OG0004022(-);OG0001646(-);OG0000000(-);OG0012103(-);OG0014547(-);OG0021291(-);OG0005445(-);OG0001477(-);OG0006181(+);OG0001477(+);OG0008239(+);OG0005201(+);OG0003264(+);OG0000582(-);OG0006316(-);OG0009837(+);OG0003264(-);OG0000332(-);OG0000603(-);OG0000603(-);OG0005285(-);OG0000036(+);OG0000036(+);OG0000017(+);OG0000017(+);OG0010793(-);OOG0004021(-);OG0005474(-);OG0002503(-);OG0000859(-);OG0004487(-);OG0002059(-);OG0001334(+);OG0009087(+);OG0001571(-);OG0000215(-);OG0004020(-);OG0000795(+);OG0005867(+);OG0002957(+);OG0000795(+);OG0001571(+);OG0001645(+);OG0000143(+);OG0001249(+);OG0002334(+);OG0005770(+);OG0005770(+);OG0003613(+);OG0006976(+);OG0003612(+);OG0004486(+);OG0000390(+);OG0000249(+);OG0003173(+);OG0000123(+);OG0000123(+);OG0000123(+);OG0018110(+);OG0005199(+);OG0009261(+);OG0003611(+);OG0003610(+);OG0003262(+);OG0000325(+);OG0000177(+);OG0000146(+);OG0005769(+);OG0008595(+);OG0008596(+);OG0032726(+);OG0000872(+);OG0005597(+);OG0006019(+);OG0006180(+);OG0008955(+);OG0001507(+);OG0011695(+);OG0011695(+);OG0001322(+);OG0001357(+);OG0001687(+);OG0002682(+);OG0005768(+);OG0001086(+);OG0004484(+);OG0006994(+);OG0006287(+);OG0002681(+);OG0009106(+);OG0011272(+);OG0003261(+);OG0003260(+);OG0001392(+);OG0005198(+);OG0002316(+);OG0001043(+);OG0004879(+);OG0004878(+);OG0001437(+);OG0002680(+);OG0007848(+);OG0000918(+);OG0001163(+);OG0016896(+);OG0002956(+);OG0007600(+);OG0005621(+);OG0001107(+);OG0000194(+)
Chromosome32	OG0000611(-);OG0005616(-);OG0005187(-);OG0000218(-);OG0009531(-);OG0005615(-);OG0004471(-);OG0002475(-);OG0005439(-);OG0002474(-);OG0006179(-);OG0008002(-);OG0009758(-);OG0009669(-);OG0004468(-);OG0000380(-);OG0005186(-);OG0017006(-);OG0009009(-);OG0001238(-);OG0001671(-);OG0002473(-);OG0000389(-);OG0004470(-);OG0003595(-);OG0004469(-);OG0032791(-);OG0004009(-);OG0009124(-);OG0000061(-);OG0000061(-);OG0000061(-);OG0000061(-);OG0000061(-);OG0002472(-);OG0001676(-);OG0008705(-);OG0008861(-);OG0002944(-);OG0000543(-);OG0000543(-);OG0005953(-);OG0004008(-);OG0003253(-);OG0004007(-);OG0006034(-);OG0001010(-);OG0004006(-);OG0005952(-);OG0003594(-);OG0004003(-);OG0000809(-);OG0009090(-);OG0002147(+);OG0008779(+);OG0004005(+);OG0002471(+);OG0008128(+);OG0000245(+);OG0002943(+);OG0005764(+);OG0000029(+);OG0000846(+);OG0008750(+);OG0003593(+);OG0002942(+);OG0003592(+);OG0005438(+);OG0000104(+);OG0008418(+);OG0003591(+);OG0003590(+);OG0005294(+);OG0004467(+);OG0004004(+);OG0001934(+);OG0002941(+);OG0005858(+);OG0003589(+);OG0002470(+);OG0004466(+);OG0000001(+);OG0003588(+);OG0005371(+);OG0000702(+);OG0002677(+);OG0010798(+);OG0004541(+);OG0002310(+);OG0006468(+);OG0003254(+);OG0012130(+);OG0005188(+);OG0009350(+);OG0006017(+);OG0005654(+);OG0008282(+);OG0005440(+);OG0001142(+);OG0005441(+);OG0002027(+);OG0006352(+);OG0005655(+);OG0010139(+);OG0002476(+);OG0003596(+);OG0003314(+);OG0002945(+);OG0004872(+);OG0003246(+);OG0001884(+);OG0004473(+);OG0005899(+);OG0000698(+);OG0004010(+);OG0003255(+);OG0001068(+);OG0001068(+);OG0006132(+);OG0005985(+);OG0005985(+);OG0005985(+);OG0005985(+);OG0005985(+);OG0005985(+);OG0004873(+);OG0005272(+);OG0005765(+);OG0004563(+);OG0002337(+);OG0008754(+);OG0003313(+);OG0001387(+);OG0000799(+);OG0006033(+);OG0002501(+);OG0008029(+);OG0005189(+);OG0005190(+);OG0005500(+);OG0013175(+);OG0013127(+);OG0013175(+);OG0032793(-);OG0013175(+);OG0013175(+);OG0032793(-);OG0013175(+);OG0013175(+);OG0014616(+);OG0014616(+);OG0003256(+);OG0014374(+);OG0014374(+);OG0002311(+);OG0006392(+);OG0001778(+);OG0003597(+);OG0000526(+);OG0000942(+);OG0002184(+);OG0003257(+);OG0014612(+);OG0000942(+);OG0003599(-);OG0003598(-);OG0002948(-);OG0003908(-);OG0004012(-);OG0002678(-);OG0001493(-);OG0008862(-);OG0000544(-);OG0002947(-);OG0004011(-);OG0000602(-);OG0003638(-);OG0001023(-);OG0002148(+);OG0000000(+);OG0003600(+);OG0003646(+);OG0004874(+);OG0000970(+);OG0011710(+);OG0009987(+);OG0002950(+);OG0002150(+)
Chromosome33	OG0000075(-);OG0009094(-);OG0014519(-);OG0000431(-);OG0001997(-);OG0000505(-);OG0001024(-);OG0017009(-);OG0007687(-);OG0005749(-);OG0000234(-);OG0002028(-);OG0005191(-);OG0002312(-);OG0000508(-);OG0005766(-);OG0009831(-);OG0003601(-);OG0008684(-);OG0001361(-);OG0002951(-);OG0002716(-);OG0002313(-);OG0008599(-);OG0000820(-);OG0000820(-);OG0000820(-);OG0001541(-);OG0000009(-);OG0002478(-);OG0021297(-);OG0005192(-);OG0016586(-);OG0021272(-);OG0013076(-);OG0000631(-);OG0000631(-);OG0000644(-);OG0005618(-);OG0006393(-);OG0000644(-);OG0000644(-);OG0008711(-);OG0003602(-);OG0012072(-);OG0001067(-);OG0014614(-);OG0001067(-);OG0003603(-);OG0014614(-);OG0008711(+);OG0002479(+);OG0000090(+);OG0000514(+);OG0004875(+);OG0003259(+);OG0004015(+);OG0000527(+);OG0002479(-);OG0005767(-);OG0004476(-);OG0000704(+);OG0004476(+);OG0002952(+);OG0004479(+);OG0005443(+);OG0004478(+);OG0000043(+);OG0004477(+);OG0001905(+);OG0003604(+);OG0004016(+);OG0001078(+);OG0002315(+);OG0005193(+);OG0002314(+);OG0001885(-);OG0000534(-);OG0004480(-);OG0009082(-);OG0000052(+);OG0004952(+);OG0009082(+);OG0004480(+);OG0000534(+);OG0004952(-);OG0000052(-);OG0000297(-);OG0000297(-);OG0000297(-);OG0006348(-);OG0006348(-);OG0001217(-);OG0000085(-);OG0000079(-);OG0012070(-);OG0002202(-);OG0005194(-);OG0001408(-);OG0004017(-);OG0001666(-);OG0007984(-);OG0003756(-);OG0004151(-);OG0005799(-);OG0005859(-);OG0000023(-);OG0000387(-);OG0004876(-);OG0000986(-);OG0001504(-);OG0000406(-);OG0002151(-);OG0005969(-);OG0032315(-);OG0001069(-);OG0005195(-);OG0004942(-);OG0004018(-);OG0008864(-);OG0003605(-);OG0002152(-);OG0007788(-);OG0009159(-);OG0005688(-);OG0003606(-);OG0000000(-);OG0000009(-);OG0008842(-);OG0002954(-);OG0000288(-);OG0004481(-);OG0005662(-);OG0001812(-);OG0000085(-);OG0001886(-);OG0009159(-);OG0005688(-);OG0004552(-);OG0006617(-);OG0004941(-);OG0002698(-);OG0004698(-);OG0008472(-);OG0003607(-);OG0002679(-);OG0001154(-);OG0005196(-);OG0005954(-);OG0000095(-);OG0006078(-);OG0008482(-);OG0000895(-);OG0003609(-);OG0002955(-);OG0000852(-);OG0001695(-);OG0005444(-);OG0004482(-);OG0000134(-);OG0000055(-);OG0012069(+);OG0001831(-);OG0000055(+);OG0000134(+);OG0004482(+);OG0005444(+);OG0001695(+);OG0004877(+);OG0005620(-);OG0000008(+);OG0000042(-);OG0003608(+);OG0001887(-)
Chromosome34	OG0000222(-);OG0001240(-);OG0000050(+);OG0004754(+);OG0004312(+);OG0001581(-);OG0009352(-);OG0006215(+);OG0000284(+);OG0000029(+);OG0002867(+);OG0003154(+);OG0003853(+);OG0001148(+);OG0003477(+);OG0000374(+);OG0008654(+);OG0000512(+);OG0005679(+);OG0005506(+);OG0001265(+);OG0008024(+);OG0004313(+);OG0002868(+);OG0008148(+);OG0005479(+);OG0009130(+);OG0003854(+);OG0001730(+);OG0002423(+);OG0000327(+);OG0008099(+);OG0005103(+);OG0000165(+);OG0000165(+);OG0000000(-);OG0001654(-);OG0000020(+);OG0000660(+);OG0003855(+);OG0010327(+);OG0000331(+);OG0001563(+);OG0002615(+);OG0006705(+);OG0008413(+);OG0005656(+);OG0009852(+);OG0004755(+);OG0002090(+);OG0003155(+);OG0008707(+);OG0003478(+);OG0002869(+);OG0000903(+);OG0000903(+);OG0006123(+);OG0000371(+);OG0000265(+);OG0004314(+);OG0005104(+);OG0004756(+);OG0008266(+);OG0003856(+);OG0003480(+);OG0000366(+);OG0000366(+);OG0005378(+);OG0002870(+);OG0000104(+);OG0004316(+);OG0000381(+);OG0004757(+);OG0005584(+);OG0004315(+);OG0005729(+);OG0006269(+);OG0001270(+);OG0005379(+);OG0013071(+);OG0013071(+);OG0005381(+);OG0005929(+);OG0005380(+);OG0000060(+);OG0004318(+);OG0011995(+);OG0005382(+);OG0000479(+);OG0005730(+);OG0005585(+);OG0004317(+);OG0000830(+);OG0012068(+);OG0000486(+);OG0004319(+);OG0010144(+);OG0004320(+);OG0002424(+);OG0003857(+);OG0008781(+);OG0004321(+);OG0011352(+);OG0003156(+);OG0000428(+);OG0002999(+);OG0004322(+);OG0003858(+);OG0003481(-);OG0001362(-);OG0005383(-);OG0006060(+);OG0005105(+);OG0002366(+);OG0006625(+);OG0003861(+);OG0003158(+);OG0003157(+);OG0002727(+);OG0003860(+);OG0003859(+);OG0005383(+);OG0002265(+);OG0006124(-);OG0003483(-);OG0004323(-);OG0001505(-);OG0000897(-);OG0005930(-);OG0003482(-);OG0006149(-);OG0006149(-);OG0006149(-);OG0002087(-);OG0008276(-);OG0001402(-);OG0002617(-);OG0004325(-);OG0002348(-);OG0004324(-);OG0004326(-);OG0004760(-);OG0004759(-);OG0018055(+);OG0003862(+);OG0008127(+);OG0008752(+);OG0008789(+);OG0004758(-);OG0007789(+);OG0000736(+);OG0001409(+);OG0005384(+);OG0000072(-);OG0000072(-);OG0003863(-);OG0004327(-);OG0004620(-);OG0006076(-);OG0000036(+);OG0000017(+);OG0001365(-);OG0001199(-);OG0003042(-);OG0000087(-);OG0004624(-);OG0005315(-);OG0006207(-);OG0005993(-);OG0002099(-);OG0005316(-);OG0003364(-);OG0006104(+);OG0001172(+);OG0004153(+);OG0001972(+);OG0004154(+);OG0000019(+);OG0000467(+);OG0003348(+);OG0001019(+);OG0000523(+);OG0000509(+);OG0000008(+);OG0001277(+);OG0003716(+);OG0003367(+);OG0001824(+);OG0002215(+);OG0000617(+);OG0000618(+);OG0005319(+)
Chromosome35	OG0008517(+);OG0000431(+);OG0000989(+);OG0000008(+);OG0002021(+);OG0003549(-);OG0001766(-);OG0008479(-);OG0005281(-);OG0000387(-);OG0003952(-);OG0003547(-);OG0000097(-);OG0009353(-);OG0003548(-);OG0013122(-);OG0005416(-);OG0004408(-);OG0000033(-);OG0004409(-);OG0009674(-);OG0000647(-);OG0002444(-);OG0001675(-);OG0005152(-);OG0010332(-);OG0001942(-);OG0000066(-);OG0008571(-);OG0003549(-);OG0001766(-);OG0000006(-);OG0002293(-);OG0002139(-);OG0003953(-);OG0000001(-);OG0002294(-);OG0000387(-);OG0003952(-);OG0003547(-);OG0000097(-);OG0013168(+);OG0000162(+);OG0000162(+);OG0000162(+);OG0000162(+);OG0002652(+);OG0009001(+);OG0001232(+);OG0006146(+);OG0000160(+);OG0006621(+);OG0003209(+);OG0000444(+);OG0000082(+);OG0000082(+);OG0004407(+);OG0016917(+);OG0001903(+);OG0001212(+);OG0004817(+);OG0000028(+);OG0002651(+);OG0001659(+);OG0000501(+);OG0004406(+);OG0008619(+);OG0001044(+);OG0016916(+);OG0000063(+);OG0007257(+);OG0000077(+);OG0012127(+);OG0002650(+);OG0002020(+);OG0002713(+);OG0006066(+);OG0004405(+);OG0003546(+);OG0003208(+);OG0000130(+);OG0004071(+);OG0000054(+);OG0000025(+);OG0001450(+);OG0000473(+);OG0004404(+);OG0004816(+);OG0003951(+);OG0002292(+);OG0004403(+);OG0009675(+);OG0005150(+);OG0000546(+);OG0004815(+);OG0005415(+);OG0013121(+);OG0003950(+);OG0003949(+);OG0003948(+);OG0006139(+);OG0003947(+);OG0005601(+);OG0004814(+);OG0001673(+);OG0008782(+);OG0004813(+);OG0004402(+);OG0008023(-);OG0000415(-);OG0001009(-);OG0003946(-);OG0005752(-);OG0002018(-);OG0010748(-);OG0001617(-);OG0003545(-);OG0004812(-);OG0011164(-);OG0004811(-);OG0007659(-);OG0003945(-);OG0004401(-);OG0000695(-);OG0000474(-);OG0003149(-);OG0005414(-);OG0004400(-);OG0003955(-);OG0004399(-);OG0005413(-);OG0000143(-);OG0003207(-);OG0005473(-);OG0006381(-);OG0005600(-);OG0000319(-);OG0000319(-);OG0000319(-);OG0000319(-);OG0001639(+);OG0001639(+);OG0001718(+);OG0001315(+);OG0002909(+);OG0003944(+);OG0005149(+);OG0005148(+);OG0001688(+);OG0002649(+);OG0003206(+);OG0004398(+);OG0010557(+);OG0010573(+);OG0000009(+);OG0005412(+);OG0006074(+);OG0000646(+);OG0011061(+);OG0003943(+);OG0000964(+);OG0003942(+);OG0000001(+);OG0005599(+);OG0002291(+);OG0021281(+);OG0002138(+);OG0000134(+);OG0008431(+);OG0009154(+);OG0008562(+);OG0005147(+)
Chromosome36	OG0002011(-);OG0000214(-);OG0003642(-);OG0000290(-);OG0004798(-);OG0004374(-);OG0007725(-);OG0007725(-);OG0007725(-);OG0001312(-);OG0008288(-);OG0002642(-);OG0001698(-);OG0000005(-);OG0009255(-);OG0005593(-);OG0003192(-);OG0001333(-);OG0000115(-);OG0000115(-);OG0001135(-);OG0000080(-);OG0002131(-);OG0010544(-);OG0004375(-);OG0000276(-);OG0003531(-);OG0001108(-);OG0001029(-);OG0006064(-);OG0002363(-);OG0000983(-);OG0005941(-);OG0003532(-);OG0001211(-);OG0000678(-);OG0000090(-);OG0002643(-);OG0002132(-);OG0003925(-);OG0002133(-);OG0007516(-);OG0006490(+);OG0000336(+);OG0002039(+);OG0000379(+);OG0002497(+);OG0000780(+);OG0002038(+);OG0003294(+);OG0000046(+);OG0001118(+);OG0003293(+);OG0006187(+);OG0001710(+);OG0000423(+);OG0011365(+);OG0003292(+);OG0005777(+);OG0001590(+);OG0003540(+);OG0008382(+);OG0005461(+);OG0000352(+);OG0008748(+);OG0002328(+);OG0002496(+);OG0001366(+);OG0032655(+);OG0000000(+);OG0002707(+);OG0004060(+);OG0001022(+);OG0021262(+);OG0008572(+);OG0005228(+);OG0002973(+);OG0000957(+);OG0000493(+);OG0000493(+);OG0000283(+);OG0004909(+);OG0005227(+);OG0001546(+);OG0002495(+);OG0000042(+);OG0009405(+);OG0000993(+);OG0021261(+);OG0002026(+);OG0004521(+);OG0003305(+);OG0010732(+);OG0004059(+);OG0002972(+);OG0032654(+);OG0002494(+);OG0002493(+);OG0005226(+);OG0004520(+);OG0000209(+);OG0001183(+);OG0015346(+);OG0000082(+);OG0002729(+);OG0000082(+);OG0000186(+);OG0000570(+);OG0004566(+);OG0008030(+);OG0002172(+);OG0002172(+);OG0000326(+);OG0000326(+);OG0000326(+);OG0000326(+);OG0008489(+);OG0000018(+);OG0000018(+);OG0000018(+);OG0002037(+);OG0013092(+);OG0000018(+);OG0002733(+);OG0003205(+);OG0004519(+);OG0007861(+);OG0002971(+);OG0005460(+);OG0000662(+);OG0003263(+);OG0001091(+);OG0008602(+);OG0023797(+);OG0005225(+);OG0002190(+);OG0001325(+);OG0005878(+);OG0005790(+);OG0000194(+);OG0011292(+);OG0001900(+);OG0008663(+);OG0000001(+);OG0000329(+);OG0009151(+);OG0004102(+);OG0001091(+);OG0000038(+);OG0003648(+);OG0004908(+);OG0008421(+);OG0000495(+);OG0000495(+);OG0004518(+);OG0000275(+);OG0000828(+);OG0000828(+);OG0000828(+);OG0004907(+);OG0003637(+);OG0003291(+);OG0004906(+);OG0001037(+);OG0000725(+);OG0001221(+);OG0000699(+);OG0008957(+);OG0000699(+);OG0008957(+);OG0000699(+);OG0010150(+);OG0010150(+);OG0001720(+);OG0000047(+);OG0002327(+);OG0008005(+);OG0000383(+);OG0003290(+);OG0000715(+);OG0000033(+);OG0000033(+);OG0000033(+)
Chromosome37	OG0000538(-);OG0003300(-);OG0000077(-);OG0002482(-);OG0004488(-);OG0008594(-);OG0002820(-);OG0000386(-);OG0002687(-);OG0002958(-);OG0002320(-);OG0002319(-);OG0002318(-);OG0006182(-);OG0009042(+);OG0005884(+);OG0000006(+);OG0002688(+);OG0000471(+);OG0005772(+);OG0000229(+);OG0008106(+);OG0000052(+);OG0000095(+);OG0002030(+);OG0004490(+);OG0002689(+);OG0002959(+);OG0000731(+);OG0004092(+);OG0000653(+);OG0008574(+);OG0000491(+);OG0006264(+);OG0006133(+);OG0004489(+);OG0000204(+);OG0000516(+);OG0009856(+);OG0004491(+);OG0002961(+);OG0005551(+);OG0000952(+);OG0009982(+);OG0011393(+);OG0011393(+);OG0011393(+);OG0000250(+);OG0000250(+);OG0000250(+);OG0000250(+);OG0000250(+);OG0000250(+);OG0008888(+);OG0000054(+);OG0004024(+);OG0001180(+);OG0008420(+);OG0002166(+);OG0005270(+);OG0005271(+);OG0009857(+);OG0021289(+);OG0006190(+);OG0003270(+);OG0032719(+);OG0013101(+);OG0003269(+);OG0010321(+);OG0021309(+);OG0012092(+);OG0009263(+);OG0010006(+);OG0000089(+);1OG0008876(-);OG0006819(-);OG0001647(-);OG0004023(-);OG0002988(-);OG0005284(-);OG0001390(-);OG0002960(-);OG0003654(-);OG0000318(-);OG0010162(-);OG0000033(-);OG0006687(-);OG0003268(-);OG0002483(-);OG0003267(-);OG0005266(-);OG0001899(-);OG0005976(-);OG0009845(-);OG0006183(-);OG0005283(-);OG0008760(-);OG0000452(-);OG0000452(-);OG0005448(-);OG0007790(-);OG0000086(-);OG0000086(-);OG0006271(-);OG0005876(-);OG0006271(-);OG0004884(-);OG0004885(-);OG0003266(-);OG0005267(-);OG0001128(-);OG0000479(-);OG0002154(-);OG0002712(-);OG0004492(-);OG0003271(-);OG0000428(-);OG0002155(-);OG0002031(-);OG0003616(-);OG0000149(-);OG0000816(-);OG0004025(-);OG0007752(-);OG0005449(-);OG0003272(-);OG0000213(-);OG0000280(-);OG0000082(-);OG0004066(-);OG0008003(-);OG0008003(-);OG0004494(-);OG0000082(-);OG0004066(-);OG0008003(-);OG0004494(-);OG0004495(-);OG0000286(-);OG0000235(-);OG0002485(-);OG0005663(-);OG0000025(-);OG0004886(-);OG0006227(-);OG0008875(-);OG0001790(-);OG0011063(-);OG0005751(-);OG0000025(-);OG0004026(-);OG0000300(-);OG0009006(-);OG0005773(-);OG0004027(-);OG0000364(-);OG0002362(-);OG0006031(-);OG0001098(-);OG0001443(-);OG0001471(-);OG0005861(-);OG0001254(-);OG0000057(-);OG0005625(-);OG0004887(-);OG0002690(-);OG0000441(-);OG0002332(-);OG0005743(-);OG0006020(-);OG0002054(-);OG0001648(-);OG0000404(-)
Chromosome38	OG0008530(-);OG0003932(-);OG0005435(-);OG0010567(-);OG0003197(-);OG0000186(-);OG0004386(-);OG0002646(-);OG0001331(-);OG0001603(-);OG0003572(-);OG0005758(-);OG0004802(-);OG0004837(-);OG0005426(-);OG0002926(-);OG0009399(-);OG0007859(-);OG0009143(-);OG0003240(-);OG0004444(-);OG0004076(-);OG0007969(-);OG0004443(-);OG0009398(-);OG0003975(-);OG0003976(-);OG0007791(-);OG0005791(-);OG0005245(-);OG0000881(-);OG0003239(-);OG0011053(-);OG0002667(-);OG0004836(-);OG0002725(-);OG0000215(-);OG0001589(-);OG0008270(-);OG0006077(-);OG0006013(-);OG0002144(-);OG0004835(-);OG0003237(-);OG0003571(-);OG0003238(-);OG0004442(-);OG0000174(-);OG0008881(-);OG0002925(-);OG0002460(-);OG0001821(-);OG0000541(-);OG0000541(-);OG0008882(-);OG0010752(-);OG0000170(+);OG0002459(+);OG0004235(+);OG0012157(-);OG0001215(-);OG0003236(+);OG0002189(+);OG0008326(+);OG0008072(+);OG0000170(+);OG0000170(+);OG0012157(+);OG0004441(+);OG0001801(+);OG0001159(+);OG0000028(+);OG0000028(+);OG0000028(+);OG0004440(+);OG0000051(+);OG0000051(+);OG0000051(+);OG0000051(+);OG0000066(+);OG0008488(+);OG0008133(+);OG0005425(+);OG0000009(+);OG0000953(+);OG0002666(+);OG0000503(+);OG0011289(+);OG0004964(+);OG0010346(+);OG0009155(+);OG0009574(+);OG0001592(+);OG0001854(+);OG0000951(+);OG0007845(+);OG0002665(+);OG0000436(+);OG0001139(+);OG0009148(+);OG0000807(+);OG0008182(+);OG0032770(+);OG0010778(+);OG0005703(+);OG0000350(-);OG0000350(-);OG0032772(-);OG0002441(-);OG0008531(-);OG0002509(-);OG0002288(-);OG0003198(-);OG0008262(-);OG0000803(-);OG0004801(-);OG0003933(-);OG0004387(-);OG0002904(-);OG0001027(-);OG0001595(-);OG0002287(-);OG0008094(-);OG0013064(-);OG0001550(-);OG0003573(-);OG0004445(-);OG0003977(-);OG0004838(-);OG0003241(-);OG0000256(-);OG0003574(-);OG0003978(-);OG0001939(-);OG0003979(-);OG0001039(-);OG0000533(-);OG0008476(-);OG0002927(-);OG0004082(-);OG0003575(-);OG0006129(-);OG0007909(-);OG0005169(-);OG0002668(-);OG0009305(-);OG0009142(-);OG0000393(-);OG0004839(-);OG0005427(-);OG0006014(-);OG0004840(-);OG0009141(-);OG0004446(-);OG0005145(-);OG0000043(-);OG0002145(-);OG0000386(-);OG0003980(-);OG0000968(-);OG0005170(-);OG0005759(-);OG0001435(-);OG0000001(-);OG0004447(-);OG0012060(-);OG0004841(-);OG0000424(-);OG0006407(-);OG0000487(-);OG0000019(-);OG0000487(-);OG0001120(-);OG0001643(-);OG0009140(-);OG0003242(-);OG0003981(-);OG0002928(-);OG0002302(-);OG0007708(-);OG0000036(+);OG0000017(+);OG0001015(+);OG0001015(+);OG0014504(+);OG0002875(-);OG0005109(-);OG0007926(-);OG0002874(-);OG0002873(-);OG0003485(-);OG0000752(-);OG0002872(-);OG0003865(-)
Chromosome39	OG0007446(-);OG0000363(-);OG0000438(-);OG0000553(-);OG0007840(+);OG0000421(+);OG0007816(+);OG0011297(-);OG0001623(-);OG0001860(-);OG0001300(-);OG0000467(+);OG0006238(+);OG0000417(+);OG0000417(+);OG0009372(+);OG0003418(+);OG0000601(+);OG0000601(+);OG0001300(+);OG0000521(+);OG0008138(+);OG0001150(+);OG0005830(+);OG0004230(+);OG0000565(+);OG0001062(+);OG0002234(+);OG0004691(+);OG0001949(+);OG0003792(+);OG0003095(+);OG0003793(+);OG0009450(+);OG0003794(+);OG0003094(-);OG0008129(-);OG0004690(-);OG0000192(-);OG0003791(+);OG0008787(+);OG0000192(+);OG0004690(+);OG0003791(-);OG0005997(-);OG0004689(-);OG0006035(+);OG0004568(+);OG0000338(+);OG0000753(+);OG0003093(+);OG0002107(+);OG0004229(+);OG0010191(+);OG0000205(+);OG0004228(+);OG0004205(+);OG0008749(+);OG0004688(+);OG0008366(+);OG0002985(+);OG0004227(+);OG0003417(+);OG0002814(+);OG0000101(+);OG0000101(+);OG0001665(+);OG0000607(+);OG0002815(+);OG0000607(+);OG0002815(+);OG0008365(+);OG0003789(+);OG0002583(+);OG0003790(+);OG0004580(+);OG0002584(-);OG0004580(-);OG0003790(-);OG0002583(-);OG0003789(-);OG0008365(-);OG0000105(-);OG0002803(-);OG0000105(-);OG0002403(-);OG0013098(-);OG0008146(-);OG0005049(-);OG0005048(-);OG0008869(-);OG0000208(-);OG0000208(-);OG0000208(-);OG0000208(-);OG0000208(-);OG0000208(-);OG0000208(-);OG0000208(-);OG0000208(-);OG0000208(-);OG0010538(-);OG0010538(-);OG0004939(-);OG0009817(-);OG0003416(-);OG0000524(-);OG0004687(-);OG0000530(-);OG0000530(-);OG0003092(-);OG0003787(-);OG0004686(-);OG0003415(-);OG0003786(-);OG0005996(-);OG0009119(-);OG0001166(-);OG0003091(-);OG0005981(-);OG0001222(-);OG0004685(-);OG0002402(-);OG0000008(-);OG0008220(-);OG0010582(-);OG0010582(-);OG0010582(-);OG0005047(+);OG0002346(+);OG0005046(+);OG0004684(-);OG0005046(-);OG0002346(-);OG0005047(-);OG0005559(+);OG0005305(+);OG0004683(+);OG0004226(+);OG0013097(-);OG0004682(-);OG0003414(+);OG0004681(+);OG0002228(+);OG0005026(+);OG0002008(+);OG0008650(+);OG0001396(+);OG0002200(+);OG0000927(+);OG0004197(+);OG0021315(+);OG0021314(+);OG0013169(+);OG0013169(+);OG0013169(+);OG0013169(+);OG0013169(+);OG0013169(+);OG0017023(+);OG0021314(+);OG0017023(+);OG0021315(+);OG0021314(+);OG0021315(+);OG0000434(+);OG0000434(+);OG0009376(+);OG0004196(+);OG0004195(+);OG0004658(+);OG0002396(+);OG0004657(+);OG0003390(+);OG0005804(+);OG0009118(+);OG0009853(+);OG0001290(+);OG0000022(+);OG0003752(+);OG0002573(+);OG0004194(+);OG0005334(+);OG0005025(+);OG0004193(+);OG0001393(+);OG0000046(+);OG0001003(+);OG0003753(+);OG0005706(+);OG0009348(+);OG0005027(+);OG0006330(+);OG0010307(+);OG0001928(+);OG0001738(+);OG0000534(-);OG0004058(-);OG0000165(-);OG0010308(-);OG0008733(-);OG0006253(-);OG0006253(-);OG0032734(-);OG0007577(-);OG0017024(-);OG0001272(+);OG0004660(+);OG0006159(+);OG0002102(+);OG0001914(+);OG0000590(+);OG0000590(+);OG0002397(+);OG0003330(+);OG0006143(+);OG0001152(+)
Chromosome40	OG0000047(+);OG0000047(+);OG0000047(+);OG0000047(+);OG0000047(+);OG0000047(+);OG0000047(+);OG0000047(+);OG0000047(+);OG0000047(+);OG0000047(+);OG0000047(+);OG0000047(+);OG0000047(+);OG0032747(+);OG0004855(+);OG0002183(+);OG0000546(+);OG0004854(+);OG0005433(+);OG0005432(+);OG0001260(+);OG0004454(+);OG0001321(+);OG0003994(+);OG0002351(+);OG0005613(+);OG0003993(+);OG0003193(+);OG0021270(+);OG0013105(+);OG0001828(+);OG0009388(+);OG0007529(+);OG0000055(+);OG0001777(+);OG0001777(+);OG0005950(+);OG0004859(+);OG0014372(+);OG0009671(+);OG0005762(+);OG0004457(+);OG0000827(+);OG0002025(+);OG0007970(+);OG0007970(+);OG0007970(+);OG0007970(+);OG0004862(-);OG0004861(-);OG0009542(-);OG0008290(-);OG0002675(-);OG0000672(-);OG0002934(-);OG0005434(-);OG0000338(-);OG0000302(-);OG0003996(+);OG0007722(+);OG0009258(+);OG0001499(+);OG0000934(+);OG0007617(+);OG0004860(+);OG0006069(+);OG0000413(+);OG0006177(+);OG0000205(+);OG0004863(+);OG0001216(+);OG0004458(+);OG0004864(+);OG0000009(+);OG0000765(+);OG0001034(+);OG0003582(+);OG0000000(+);OG0017017(+);OG0009165(+);OG0002467(+);OG0003583(+);OG0000783(+);OG0000814(+);OG0004459(+);OG0000420(+);OG0000420(+);OG0000000(+);OG0003000(+);OG0006130(+);OG0006329(+);OG0011064(+);OG0005345(+);OG0008981(+);OG0002333(+);OG0003706(+);OG0009132(+);OG0006080(+);OG0005789(+);OG0003669(+);OG0000944(+);OG0000361(+);OG0002354(+);OG0008853(+);OG0002935(+);OG0000054(+);OG0002345(+);OG0005239(+);OG0005652(+);OG0001239(+);OG0004460(+);OG0009967(+);OG0000016(+);OG0003653(+);OG0008490(+);OG0000001(+);OG0000446(+);OG0000531(+);OG0000531(+);OG0000023(+);OG0000312(+);OG0000335(+);OG0003997(-);OG0000862(-);OG0010575(-);OG0002468(-);OG0009395(-);OG0005180(-);OG0002512(-);OG0004923(-);OG0003998(-);OG0000239(-);OG0005181(-);OG0012312(-);OG0000951(-);OG0008879(-);OG0000341(-);OG0000341(-);OG0000167(-);OG0000759(-);OG0004461(-);OG0004866(-);OG0002104(-);OG0006068(-);OG0003999(-);OG0004867(-);OG0005240(-);OG0000935(-);OG0021320(-);OG0021319(-);OG0021320(-);OG0021319(-);OG0021320(-);OG0001451(-);OG0004871(-);OG0004924(-);OG0016580(-);OG0005185(-);OG0002358(-);OG0005184(-);OG0004870(-);OG0002504(-);OG0001706(-);OG0002309(-);OG0009825(-);OG0004465(-);OG0008565(-);OG0004464(-);OG0005476(-);OG0008745(-);OG0004002(-);OG0000465(-);OG0005183(-);OG0001282(-);OG0001792(-);OG0002940(-);OG0005437(-);OG0004001(-);OG0004463(-);OG0000000(-);OG0001930(-);OG0005763(-);OG0003586(-);OG0002939(-);OG0012101(-);OG0003585(-);OG0009358(-);OG0005436(-);OG0003252(-);OG0000694(-);OG0004868(-);OG0000457(-);OG0002308(-);OG0004000(-);OG0006131(-);OG0011285(-);OG0011285(-);OG0000804(-);OG0002938(-);OG0001191(-);OG0002937(-);OG0000442(-);OG0012831(-);OG0004507(-);OG0008660(-);OG0002936(-);OG0001156(-);OG0000483(-);OG0005131(-);OG0000131(-);OG0000131(-);OG0000466(-);OG0002469(-);OG0001018(-);OG0003584(-);OG0005182(-);OG0000375(-);OG0005182(-);OG0000375(-);OG0005182(-);OG0000375(-);OG0000375(-)
Chromosome41	OG0000002(-);OG0008986(+);OG0009475(+);OG0003533(+);OG0005140(+);OG0001432(+);OG0000149(+);OG0000050(+);OG0005141(+);OG0003534(+);OG0003535(+);OG0002899(+);OG0002439(+);OG0001579(+);OG0000015(+);OG0004377(+);OG0000015(+);OG0002012(+);OG0000131(+);OG0001763(+);OG0001136(+);OG0002013(-);OG0006075(-);OG0002983(-);OG0003055(-);OG0003927(-);OG0002013(+);OG0003927(+);OG0003055(+);OG0000024(+);OG0002644(+);OG0003536(+);OG0000024(+);OG0000721(+);OG0000629(+);OG0000782(+);OG0000207(+);OG0000266(-);OG0000207(-);OG0006512(-);OG0003928(-);OG0005142(-);OG0005594(-);OG0002900(-);OG0004800(-);OG0004485(+);OG0008373(+);OG0007842(+);OG0007397(+);OG0000682(+);OG0001764(+);OG0001917(+);OG0001764(+);OG0008857(+);OG0002440(+);OG0009378(+);OG0005750(+);OG0009120(+);OG0005956(+);OG0002421(+);OG0002863(+);OG0000343(+);OG0011312(+);OG0000343(+);OG0011312(+);OG0000343(+);OG0002593(+);OG0001799(+);OG0003194(+);OG0002645(+);OG0009665(+);OG0000397(+);OG0003929(+);OG0003195(+);OG0004378(+);OG0000418(+);OG0014377(+);OG0004379(+);OG0007833(+);OG0004380(+);OG0001877(+);OG0006016(+);OG0002670(+);OG0000001(+);OG0000150(+);OG0001381(+);OG0004450(+);OG0009121(+);OG0001558(+);OG0006388(+);OG0006121(+);OG0001808(+);OG0009356(+);OG0004845(+);OG0012112(+);OG0000004(+);OG0000397(+);OG0002714(+);OG0005177(+);OG0001952(+);OG0003985(+);OG0004846(+);OG0003243(+);OG0000485(+);OG0005269(-);OG0004562(-);OG0002352(+);OG0005268(+);OG0000851(+);OG0000700(-);OG0000707(-);OG0003986(-);OG0002462(-);OG0008580(+);OG0012111(+);OG0003577(+);OG0000067(+);OG0004849(+);OG0007846(-);OG0004451(-);OG0005610(-);OG0010181(-);OG0005499(-);OG0002521(-);OG0001826(-);OG0003989(-);OG0003990(-);OG0003576(-);OG0000316(-);OG0000316(-);OG0000316(-);OG0000316(-);OG0000316(-);OG0004848(+);OG0003988(+);OG0002079(+);OG0003987(+);OG0004561(+);OG0005760(+);OG0001882(+);OG0002463(+);OG0005481(+);OG0002930(+);OG0001461(+);OG0004850(+);OG0003578(+);OG0010522(+);OG0003579(+);OG0006572(+);OG0002931(+);OG0009379(+);OG0000806(+);OG0008848(+);OG0005431(-);OG0000008(-);OG0002146(-);OG0005431(+);OG0011277(+);OG0008001(+);OG0000284(+);OG0002671(-);OG0001883(-);OG0005611(-);OG0000773(-);OG0007772(-);OG0005178(-);OG0003991(-);OG0000414(-);OG0004851(-);OG0000284(-);OG0008001(-);OG0004852(-);OG0002932(-);OG0000289(-);OG0000289(-);OG0010523(-);OG0003244(-);OG0000563(-);OG0000563(-);OG0001644(-);OG0003992(-);OG0005856(-);OG0004452(-);OG0002187(+);OG0001141(+);OG0002464(+);OG0007273(+);OG0003245(-);OG0006225(+);OG0002187(+);OG0001141(+);OG0009369(+);OG0002464(+);OG0007273(+);OG0008036(+);OG0002465(+);OG0008209(+);OG0003245(+);OG0001399(+);OG0008105(+);OG0000360(+);OG0003580(+)
Chromosome42	OG0000099(-);OG0006188(-);OG0005338(-);OG0004204(-);OG0010331(-);OG0000620(-);OG0004309(-);OG0005097(-);OG0003472(-);OG0002862(-);OG0000415(-);OG0005838(-);OG0000023(-);OG0001948(-);OG0005707(-);OG0000362(-);OG0003320(-);OG0003848(-);OG0012086(-);OG0002612(+);OG0003147(+);OG0001080(+);OG0021311(-);OG0000561(-);OG0009097(-);OG0002577(-);OG0001420(-);OG0004666(-);OG0002799(-);OG0001119(-);OG0003768(-);OG0012085(-);OG0002578(-);OG0003081(-);OG0002800(-);OG0001367(-);OG0005975(-);OG0005339(-);OG0002801(-);OG0004742(+);OG0002317(+);OG0005578(+);OG0005255(+);OG0000016(+);OG0004301(+);OG0000008(+);OG0005089(+);OG0006279(+);OG0003841(+);OG0003459(+);OG0004302(+);OG0011653(+);OG0005090(+);OG0006492(+);OG0002732(+);OG0012084(+);OG0009363(+);OG0004303(+);OG0000005(-);OG0000673(-);OG0000673(-);OG0000054(-);OG0005820(-);OG0000055(-);OG0007595(-);OG0007595(-);OG0000829(-);OG0001868(-);OG0001787(-);OG0000333(-);OG0000566(-);OG0000525(-);OG0004935(-);OG0004548(-);OG0004547(-);OG0001897(-);OG0003310(-);OG0004934(-);OG0003460(-);OG0001479(-);OG0004304(-);OG0005091(-);OG0008406(-);OG0000501(-);OG0000006(-);OG0007470(-);OG0001926(-);OG0000272(-);OG0008123(-);OG0001751(-);OG0004743(-);OG0003461(-);OG0004744(-);OG0001111(-);OG0001627(-);OG0001752(-);OG0000793(-);OG0001374(-);OG0002856(-);OG0003842(-);OG0006959(-);OG0002336(-);OG0001228(-);OG0001425(-);OG0000217(-);OG0000002(+);OG0011797(+);OG0005788(+);OG0002077(+);OG0012066(+);OG0004087(+);OG0005885(+);OG0003326(-);OG0003843(-);OG0004305(-);OG0003463(+);OG0000048(+);OG0001753(+);OG0004305(+);OG0003843(+);OG0000941(-);OG0003464(-);OG0002857(+);OG0003464(+);OG0000941(+);OG0000609(-);OG0001628(-);OG0000609(-);OG0002858(-);OG0004865(-);OG0001811(-);OG0004745(-);OG0001780(-);OG0003299(-);OG0005092(+);OG0005579(+);OG0003465(+);OG0003142(+);OG0003299(+);OG0001780(+);OG0004745(+);OG0001811(+);OG0006122(-);OG0004306(-);OG0001275(-);OG0009003(-);OG0000155(-);OG0001207(-);OG0005376(+);OG0002420(+);OG0004746(+);OG0001207(+);OG0001207(+);OG0008946(+);OG0014512(+);OG0002859(+);OG0002340(+);OG0001372(+);OG0000916(+);OG0005580(+);OG0000231(+);OG0005726(+);OG0005580(-);OG0002261(-);OG0005837(-);OG0002262(-);OG0008090(-);OG0005093(-);OG0005651(-);OG0000001(-);OG0003844(-);OG0000001(-);OG0023786(-);OG0005094(-);OG0000000(-);OG0002608(-);OG0003098(-);OG0003098(-);OG0003143(-);OG0003098(-);OG0003098(-);OG0000824(-);OG0002648(-);OG0000248(-);OG0003845(-);OG0008801(-);OG0002247(-);OG0000029(-);OG0001064(-);OG0002169(-);OG0000087(-);OG0003466(-);OG0003846(-);OG0003467(-);OG0001375(-);OG0005095(-);OG0000693(-);OG0004747(-);OG0009657(-);OG0003468(-);OG0002199(+);OG0001048(+);OG0001345(+);OG0004299(+);OG0000384(+);OG0002263(+);OG0011043(+);OG0002609(+);OG0002860(+);OG0005581(+);OG0009658(+);OG0006058(+);OG0005927(+);OG0003144(+);OG0000678(+);OG0001754(+);OG0000858(+);OG0005727(+);OG0005868(+);OG0004539(+);OG0002861(+);OG0005377(+);OG0002610(+);OG0001629(-);OG0005928(-);OG0001529(-);OG0005928(+);OG0001629(+);OG0000729(+);OG0001448(+);OG0001448(+)
Chromosome43	OG0001958(-);OG0001839(-);OG0011320(-);OG0000958(-);OG0006637(-);OG0011283(-);OG0002530(-);OG0001057(-);OG0002092(-);OG0003008(-);OG0001513(-);OG0010179(-);OG0001915(-);OG0001058(-);OG0009401(-);OG0001959(-);OG0000323(-);OG0003009(+);OG0008698(+);OG0000283(+);OG0005661(+);OG0003335(+);OG0001368(+);OG0000987(+);OG0002753(+);OG0001096(+);OG0002533(+);OG0009086(+);OG0000843(+);OG0008938(+);OG0001682(+);OG0008786(+);OG0010750(+);OG0000996(+);OG0001606(+);OG0000552(+);OG0000427(+);OG0002532(+);OG0003011(+);OG0002997(+);OG0000740(+);OG0000000(+);OG0000000(+);OG0004116(+);OG0004981(+);OG0003338(+);OG0002204(+);OG0004590(+);OG0000522(+);OG0000028(-);OG0002370(-);OG0001605(-);OG0004578(+);OG0002752(+);OG0003010(+);OG0004115(+);OG0002093(+);OG0004114(+);OG0000214(+);OG0000372(+);OG0010140(+);OG0001284(+);OG0016879(+);OG0004113(+);OG0006049(+);OG0003674(+);OG0000051(+);OG0003337(+);OG0005968(+);OG0005525(+);OG0004112(+);OG0004980(+);OG0000345(+);OG0005991(+);OG0000473(+);OG0001087(+);OG0004589(+);OG0001247(+);OG0001115(+);OG0000600(+);OG0000600(+);OG0005691(+);OG0004111(+);OG0011706(+);OG0011706(+);OG0000967(+);OG0001572(+);OG0014452(+);OG0003673(+);OG0002751(+);OG0002750(+);OG0004110(+);OG0000025(+);OG0003672(+);OG0006198(+);OG0002749(+);OG0002531(+);OG0000450(+);OG0003336(+);OG0003671(+);OG0004042(+);OG0004619(+);OG0009851(+);OG0004117(+);OG0002094(+);OG0002075(+);OG0003012(+);OG0004118(+);OG0003013(+);OG0001669(+);OG0003675(+);OG0004528(+);OG0001123(+);OG0003339(+);OG0001681(+);OG0004956(+);OG0000396(+);OG0008755(+);OG0004955(+);OG0004982(+);OG0005348(+);OG0003676(+);OG0003015(+);OG0008998(+);OG0001840(+);OG0002181(+);OG0004591(+);OG0001514(+);OG0003655(+);OG0006050(+);OG0001036(+);OG0003345(+);OG0009396(+);OG0003307(+);OG0003023(+);OG0001963(+);OG0003026(+);OG0004604(+);OG0003022(+);OG0002758(+);OG0003686(+);OG0003021(+);OG0004599(+);OG0002537(+);OG0001491(+);OG0001296(+);OG0001296(+);OG0001296(+);OG0002536(+);OG0003685(+);OG0007703(+);OG0004126(+);OG0005692(+);OG0000029(+);OG0005301(+);OG0002096(+);OG0001041(+);OG0003684(+);OG0004598(+);OG0003344(+);OG0010208(+);OG0000439(+);OG0002535(+);OG0004597(+);OG0000152(+);OG0000439(+);OG0005469(+);OG0002095(+);OG0004596(+);OG0003683(+);OG0001000(+);OG0001841(+);OG0001583(+);OG0000339(+);OG0002206(+);OG0005809(+);OG0004986(+);OG0002755(+);OG0003682(+);OG0016579(+);OG0000399(+);OG0008491(-);OG0004288(-);OG0005176(-);OG0002306(-);OG0000568(-);OG0006770(-);OG0004946(-);OG0002305(-);OG0011290(-);OG0008677(-);OG0004615(-);OG0004946(-);OG0002305(-);OG0008677(-);OG0004615(-);OG0001226(-);OG0000067(-);OG0000067(-);OG0000067(-);OG0005490(-);OG0000910(-);OG0005290(-);OG0003984(-);OG0008867(-);OG0005175(-);OG0008773(-);OG0005786(-);OG0004844(-);OG0005429(-);OG0002929(-);OG0010261(-);OG0004843(-);OG0004449(-);OG0004947(-);OG0004448(-);OG0005428(-);OG0002304(-);OG0001031(-);OG0002235(-);OG0001165(-);OG0000036(+);OG0000017(+);OG0000438(-);OG0000553(-);OG0003809(-);OG0003431(-);OG0002024(-);OG0002669(-);OG0005855(-);OG0001320(-);OG0008102(-);OG0005942(-);OG0000160(-);OG0004072(-);OG0002901(-);OG0002286(-);OG0005595(-);OG0008608(-);OG0000535(-);OG0003930(-);OG0003645(-);OG0004545(-);OG0000536(-);OG0000630(-);OG0001137(-);OG0002134(-);OG0004381(-);OG0002902(-);OG0002074(-);OG0004382(-);OG0004383(-);OG0000545(-);OG0004384(-);OG0002903(+);OG0003538(+);OG0006424(+);OG0006424(+);OG0006424(+);OG0006424(+)
Chromosome44	OG0002914(+);OG0010577(+);OG0003220(+);OG0008995(+);OG0005978(+);OG0000449(+);OG0005162(+);OG0005418(+);OG0003558(+);OG0001772(+);OG0003219(+);OG0001286(+);OG0002658(+);OG0003557(+);OG0000592(+);OG0005850(+);OG0003218(+);OG0001279(+);OG0003217(+);OG0002446(+);OG0006012(+);OG0001771(+);OG0012551(+);OG0006173(+);OG0002023(+);OG0002049(+);OG0000256(+);OG0001094(+);OG0002445(+);OG0001878(+);OG0004421(+);OG0006636(+);OG0000494(+);OG0002022(+);OG0001317(+);OG0004420(+);OG0012156(+);OG0000267(+);OG0000267(+);OG0000267(+);OG0000267(+);OG0012156(+);OG0012156(+);OG0012156(+);OG0000267(+);OG0012156(+);OG0012156(+);OG0000267(+);OG0009088(+);OG0004824(+);OG0003216(+);OG0000025(+);OG0003964(+);OG0001640(+);OG0008597(+);OG0008758(+);OG0002726(+);OG0012981(+);OG0009015(+);OG0000810(+);OG0004419(+);OG0004823(+);OG0003556(+);OG0004418(+);OG0000797(+);OG0004536(+);OG0003555(+);OG0001081(+);OG0010529(+);OG0001046(+);OG0000205(+);OG0007771(+);OG0000001(+);OG0011284(+);OG0000722(+);OG0003963(+);OG0005605(+);OG0000378(+);OG0009005(+);OG0005604(+);OG0006172(+);OG0005161(+);OG0005160(+);OG0004417(+);OG0001360(+);OG0005417(+);OG0003554(+);OG0009292(+);OG0001770(+);OG0000357(+);OG0000357(+);OG0000357(+);OG0006029(+);OG0004537(+);OG0002297(+);OG0001383(+);OG0002657(+);OG0001198(+);OG0001076(+);OG0004920(+);OG0003553(+);OG0005961(+);OG0005467(+);OG0005642(+);OG0000043(+);OG0004070(+);OG0005643(+);OG0005204(+);OG0002656(+);OG0006138(+);OG0005644(+);OG0012124(+);OG0001276(+);OG0008560(+);OG0009850(+);OG0001162(+);OG0000082(+);OG0001052(+);OG0010520(+);OG0000029(+);OG0003641(+);OG0003214(+);OG0004416(+);OG0000019(+);OG0001769(+);OG0008780(+);OG0009560(+);OG0004538(+);OG0007888(+);OG0001768(+);OG0010555(+);OG0012125(+);OG0002979(+);OG0000013(+);OG0004921(+);OG0001767(+);OG0005468(+);OG0014373(+);OG0001406(+);OG0003213(+);OG0008410(+);OG0006512(+);OG0010176(+);OG0003551(+);OG0003962(+);OG0000249(+);OG0008561(+);OG0008886(+);OG0013683(+);OG0001138(+);OG0001383(-);OG0001040(-);OG0002655(+);OG0004415(+);OG0003550(+);OG0005603(+);OG0001805(+);OG0003644(+);OG0009833(+);OG0002143(+);OG0000202(+);OG0000302(+);OG0001344(+);OG0000001(+);OG0010536(+);OG0032749(+);OG0002078(+);OG0000000(+);OG0000024(+);OG0003960(+);OG0003212(+);OG0005159(+);OG0001570(+);OG0000598(+);OG0001781(+);OG0000243(+);OG0000243(+);OG0000243(+);OG0000243(+);OG0000243(+);OG0000287(+);OG0001337(+);OG0007962(+);OG0003309(+);OG0000071(+);OG0016994(+);OG0005892(+);OG0004414(+);OG0005944(+);OG0000730(+);OG0000730(+);OG0000730(+);OG0001694(+);OG0006126(+);OG0000310(+);OG0002142(+);OG0005158(-);OG0003959(-);OG0001827(-);OG0003958(-);OG0003211(-);OG0004822(-);OG0000665(-);OG0010196(-);OG0000000(-);OG0002654(-);OG0005289(-);OG0004821(-);OG0001434(-);OG0004554(-);OG0005157(-);OG0005156(-);OG0000504(-);OG0000504(-);OG0004413(-);OG0000822(-);OG0008568(-);OG0005849(-);OG0004570(-);OG0004570(-);OG0010543(-);OG0005251(-);OG0003957(-);OG0003956(-);OG0001316(-);OG0005753(-);OG0007448(-);OG0001940(-);OG0003954(-);OG0004412(-);OG0008274(-);OG0005667(-);OG0008234(-);OG0004411(-);OG0002653(-);OG0005155(-);OG0004819(-);OG0000304(-);OG0001157(-);OG0002912(-);OG0000510(-);OG0000893(-);OG0000484(-);OG0000254(-);OG0004410(-);OG0004820(-);OG0001573(-);OG0005848(-);OG0002141(-);OG0006005(-);OG0012984(-);OG0002061(-);OG0005602(-);OG0002295(-);OG0000559(-);OG0002911(-);OG0002140(-);OG0000481(-);OG0000503(-);OG0004818(-);OG0005943(-);OG0000572(-);OG0000863(-);OG0006125(-);OG0001339(-);OG0000567(-);OG0012126(-);OG0005154(-);OG0000000(-);OG0005278(-)
Chromosome45	OG0000072(-);OG0000072(-);OG0000072(-);OG0000072(-);OG0003863(-);OG0004327(-);OG0000072(+);OG0000163(+);OG0004677(+);OG0016872(-);OG0008948(-);OG0002871(-);OG0003709(-);OG0003484(-);OG0005106(-);OG0005731(-);OG0007767(-);OG0001800(-);OG0004328(-);OG0001426(-);OG0006216(+);OG0000885(+);OG0005385(-);OG0000885(-);OG0005107(+);OG0001427(+);OG0001531(+);OG0004899(-);OG0006258(-);OG0001531(-);OG0005959(-);OG0001979(-);OG0000085(-);OG0001470(-);OG0001979(+);OG0005959(+);OG0004506(+);OG0005216(+);OG0001070(+);OG0007921(+);OG0000299(+);OG0009129(+);OG0000459(+);OG0000043(+);OG0003285(+);OG0000808(+);OG0000315(+);OG0008132(+);OG0001654(+);OG0001654(+);OG0000000(+);OG0001110(+);OG0002491(+);OG0003331(+);OG0002296(+);OG0005215(+);OG0009085(+);OG0005808(+);OG0000723(+);OG0003342(+);OG0001200(+);OG0003020(+);OG0000975(+);OG0001467(+);OG0004985(+);OG0003018(+);OG0004123(+);OG0002534(+);OG0005470(+);OG0004124(+);OG0002064(+);OG0005526(+);OG0011351(+);OG0005807(+);OG0002372(+);OG0009017(+);OG0000115(+);OG0000115(+);OG0004122(+);OG0009138(+);OG0001904(+);OG0032666(+);OG0001557(+);OG0003341(+);OG0004983(+);OG0005903(+);OG0004121(+);OG0000516(+);OG0009826(+);OG0003680(+);OG0001960(+);OG0003681(+);OG0002205(+);OG0001269(+);OG0003016(+);OG0001679(+);OG0000474(+);OG0003340(+);OG0002371(+);OG0000423(+);OG0001231(+);OG0013070(+);OG0004595(+);OG0000450(+);OG0013069(+);OG0008989(+);OG0000063(+);OG0004120(+);OG0004594(+);OG0001721(+);OG0006425(+);OG0002754(+);OG0006099(+);OG0003679(+);OG0004593(+);OG0001000(+);OG0001783(+);OG0010186(+);OG0004592(+);OG0000052(+);OG0004119(+);OG0003678(+);OG0001338(+);OG0001842(+);OG0000168(+);OG0001961(+);OG0000432(+);OG0006092(+);OG0000422(+);OG0003346(+);OG0001340(+);OG0002538(-);OG0002759(-);OG0004127(-);OG0009394(-);OG0000242(-);OG0000242(-);OG0006200(-);OG0004989(-);OG0008860(-);OG0004990(-);OG0004600(-);OG0001414(-);OG0003693(+);OG0001201(+);OG0005811(+);OG0004135(+);OG0007990(+);OG0009257(+);OG0004993(+);OG0013068(-);OG0001598(-);OG0007252(-);OG0003692(-);OG0002761(-);OG0002760(-);OG0007904(-);OG0007904(-);OG0007904(-);OG0000139(-);OG0008746(-);OG0000139(-);OG0001124(-);OG0001834(-);OG0002993(-);OG0008521(-);OG0004992(-);OG0003351(-);OG0005303(-);OG0006245(-);OG0003691(-);OG0008218(-);OG0004601(-);OG0007835(-);OG0005302(-);OG0005780(-);OG0000955(-);OG0003350(-);OG0001962(-);OG0003690(-);OG0004603(-);OG0000924(-);OG0005528(-);OG0000924(-);OG0000924(-);OG0014513(-);OG0004602(-);OG0003689(-);OG0003332(-);OG0001410(-);OG0011694(-);OG0004991(-);OG0002539(-);OG0001280(-);OG0011350(-);OG0003688(-);OG0000045(-);OG0005693(-);OG0003349(-);OG0003687(-);OG0003025(-);OG0006330(-);OG0000019(-);OG0003348(-);OG0003024(-);OG0004130(-);OG0004129(-);OG0008277(-);OG0000792(-);OG0005527(-);OG0032790(-);OG0004128(-);OG0008419(-);OG0000792(-);OG0005527(-);OG0032790(-);OG0004128(-);OG0008419(-);OG0000275(-);OG0002384(-);OG0001598(+);OG0003352(+);OG0001059(+);OG0000720(-);OG0000091(-);OG0000091(-);OG0000091(-);OG0000091(-);OG0000091(-);OG0000091(-);OG0000091(-);OG0008180(-);OG0000032(-);OG0001723(-);OG0002177(-);OG0000720(-);OG0000091(-);OG0000091(-);OG0000091(-);OG0000091(-);OG0000091(-);OG0000091(-);OG0000091(-);OG0000695(-);OG0000078(-);OG0004131(-);OG0006357(+);OG0002365(+);OG0005306(+);OG0009649(+);OG0004996(+);OG0004133(+);OG0001599(+);OG0004995(+);OG0009084(+);OG0001495(+);OG0001964(+);OG0004994(+);OG0005530(+);OG0001555(+);OG0007645(+);OG0005992(+);OG0001516(+);OG0000020(+);OG0010327(+);OG0007575(+);OG0004132(+);OG0003695(+);OG0000388(+);OG0005904(+);OG0005529(+);OG0006202(+);OG0000887(+);OG0000086(+);OG0000000(+);OG0000358(+);OG0010783(+);OG0003027(+);OG0000959(+);OG0008587(+);OG0020782(+);OG0005304(+);OG0002540(+);OG0003694(+);OG0023149(+);OG0006771(+);OG0000556(+);OG0008437(+);OG0001453(-);OG0006051(+);OG0001843(+);OG0006430(+);OG0003029(+);OG0004137(+);OG0003303(+);OG0004136(+);OG0002207(+);OG0000120(+);OG0000275(+);OG0003028(+);OG0008194(+);OG0001966(+);OG0004134(+);OG0003696(+);OG0005905(+);OG0001584(+);OG0004605(+);OG0001965(+);OG0009647(+);OG0000229(+);OG0000844(+);OG0007576(+);OG0004606(+);OG0010195(+);OG0005307(+);OG0005531(+);OG0002542(+);OG0002543(+);OG0001500(+);OG0000626(+);OG0010579(+);OG0004997(+);OG0003698(+);OG0003697(+);OG0001486(+);OG0002373(-);OG0003699(-);OG0001515(+);OG0009961(+);OG0004083(-);OG0002762(-);OG0002763(-);OG0002764(+);OG0002763(+);OG0000036(+);OG0000017(+);OG0009962(+);OG0000038(+);OG0001297(+);OG0009549(+);OG0003349(+);OG0001409(-);OG0000736(-);OG0004326(-);OG0004760(-);OG0004759(-);OG0004758(-);OG0004325(-);OG0002348(-);OG0004324(-);OG0006124(-);OG0003483(-);OG0004323(-);OG0002617(-);OG0005383(-);OG0006060(+);OG0005105(+);OG0002366(+);OG0006625(+);OG0003861(+);OG0003158(+);OG0003157(+);OG0002727(+);OG0003860(+);OG0003859(+);OG0000428(+);OG0002999(+);OG0004322(+);OG0003858(+);OG0008781(+);OG0004321(+);OG0004320(+);OG0002424(+);OG0003857(+);OG0000486(+);OG0004319(+);OG0010144(+);OG0004318(+);OG0011995(+);OG0005382(+);OG0000479(+);OG0005730(+);OG0005585(+);OG0004317(+);OG0000830(+);OG0005381(+);OG0005929(+);OG0005380(+);OG0000060(+);OG0001270(+);OG0005379(+);OG0005378(+);OG0002870(+);OG0000104(+);OG0004316(+);OG0000381(+);OG0004757(+);OG0005584(+);OG0004315(+);OG0005729(+);OG0006437(-);OG0002558(-);OG0000483(-);OG0000714(-);OG0001047(-);OG0005635(-);OG0000034(+);OG0005010(+);OG0003725(-);OG0001305(-);OG0002442(-);OG0004163(-);OG0004636(-);OG0003080(-);OG0001174(-);OG0009393(-);OG0005910(-);OG0004638(-);OG0002221(-);OG0008980(-);OG0004639(-);OG0013073(-);OG0004168(-);OG0000669(-);OG0003728(-)
Chromosome46	OG0000121(+);OG0002715(+);OG0005598(+);OG0000746(+);OG0007271(+);OG0005273(+);OG0003939(+);OG0005146(+);OG0010797(+);OG0003315(+);OG0005502(+);OG0013710(+);OG0002017(+);OG0004565(+);OG0004564(+);OG0005501(+);OG0002137(+);OG0001248(+);OG0009381(+);OG0001066(+);OG0008871(+);OG0003652(+);OG0003940(+);OG0001266(+);OG0011033(+);OG0002267(+);OG0032780(-);OG0013126(-);OG0014559(-);OG0003204(-);OG0002977(-);OG0000175(-);OG0000023(-);OG0004397(-);OG0008232(-);OG0003544(-);OG0003941(-);OG0002647(-);OG0004616(-);OG0000088(-);OG0012540(-);OG0003725(-);OG0001305(-);OG0002442(-);OG0004163(-);OG0004636(-);OG0003080(-);OG0001174(-);OG0009393(-);OG0005910(-);OG0004638(-);OG0002221(-);OG0008980(-);OG0004639(-);OG0013073(-);OG0004168(-);OG0003378(-);OG0002565(-);OG0000669(-);OG0003728(-);OG0000195(-);OG0000171(-);OG0003376(-);OG0001807(-);OG0001853(-);OG0008741(-);OG0001283(-);OG0010326(-);OG0000381(-);OG0000324(-);OG0002781(-);OG0000429(-);OG0005539(-);OG0000401(-);OG0005464(-);OG0007924(-);OG0000432(-);OG0000365(-);OG0005321(-);OG0002461(-);OG0003724(-);OG0005010(-);OG0000034(-);OG0009855(-);OG0013072(-);OG0009854(-);OG0002561(-);OG0004635(-);OG0001852(-);OG0010137(-);OG0004916(-);OG0005232(-);OG0009558(-);OG0004268(-);OG0005009(-);OG0001973(-);OG0003372(-);OG0000111(-);OG0001716(-);OG0010552(-);OG0000719(-);OG0006302(-);OG0010551(-);OG0001733(+);OG0002777(+);OG0000006(+);OG0006025(+);OG0005635(+);OG0001047(+);OG0002776(+);OG0009552(+);OG0000359(+);OG0010784(+);OG0004162(+);OG0004933(+);OG0003052(+);OG0000193(+);OG0002388(+);OG0000315(+);OG0007340(+);OG0000099(+);OG0005008(+);OG0008834(+);OG0008216(+);OG0000146(+);OG0009739(+);OG0003723(+);OG0005702(+);OG0000172(+);OG0004161(+);OG0004634(+);OG0002560(+);OG0000090(+);OG0003051(+);OG0011275(+);OG0001851(+);OG0008652(+);OG0005816(+);OG0002775(+);OG0001171(+);OG0000141(+);OG0000868(+);OG0005700(+);OG0001382(+);OG0004629(+);OG0003046(+);OG0003720(+);OG0001026(+);OG0002387(+);OG0000407(+);OG0005699(+);OG0003371(+);OG0002774(+);OG0004628(+);OG0001611(+);OG0032776(+);OG0009137(+);OG0002559(+);OG0002216(+);OG0008286(+);OG0000199(+);OG0001202(+);OG0004159(+);OG0002558(+);OG0006437(+);OG0003370(+);OG0000375(+);OG0000038(+);OG0000167(+);OG0007250(+);OG0000849(+);OG0000005(-);OG0012158(-);OG0012158(-);OG0001702(-);OG0003719(-);OG0009824(-);OG0002557(-);OG0004627(-);OG0005319(-);OG0000618(-);OG0000618(-);OG0000403(-);OG0009349(-);OG0003369(-);OG0008846(-);OG0004158(-);OG0001881(-);OG0004157(-);OG0003718(-);OG0004626(-);OG0000776(-);OG0003368(-);OG0003717(-);OG0001580(-);OG0002215(+);OG0000617(+);OG0000617(-);OG0006622(-);OG0004966(-);OG0002215(-);OG0000523(-);OG0001824(-);OG0003367(-);OG0008026(-);OG0032779(-);OG0003716(-);OG0001277(-);OG0000606(-);OG0000606(-);OG0005698(-);OG0010565(-);OG0000008(-);OG0000509(-);OG0009028(-);OG0000523(-);OG0006299(-);OG0021286(-);OG0009749(-);OG0000000(-);OG0000019(+);OG0000467(+);OG0001019(+);OG0000000(-);OG0007992(-);OG0004156(-);OG0002556(-);OG0002084(-);OG0002773(-);OG0001449(-);OG0012133(-);OG0000778(-);OG0004155(-);OG0032778(-);OG0005007(-);OG0008438(-);OG0000660(-);OG0000020(-);OG0001256(-);OG0004625(-);OG0008939(-);OG0011274(-);OG0000805(-);OG0005537(-);OG0004154(-);OG0001972(-);OG0004153(-);OG0005697(-);OG0002214(-);OG0000051(-);OG0003715(-);OG0005815(-);OG0000342(-);OG0008845(-);OG0006104(+);OG0005907(+);OG0000000(+);OG0001172(+);OG0000095(+);OG0003045(+);OG0001498(+);OG0001701(+);OG0003366(+);OG0003365(+);OG0002100(+);OG0005318(+);OG0003044(+);OG0005317(+);OG0004152(+);OG0005536(+);OG0009849(+);OG0009980(+);OG0003364(+);OG0005316(+);OG0007787(+);OG0011132(+);OG0003714(+);OG0002099(+);OG0005993(+);OG0009848(+);OG0003713(+);OG0032782(+);OG0010189(+);OG0001475(+);OG0003712(+);OG0002995(+);OG0008293(+);OG0005315(+);OG0004624(+);OG0006297(+);OG0003711(+);OG0004623(+);OG0002594(+);OG0001188(+);OG0003043(+);OG0003019(+);OG0000087(+);OG0000087(+);OG0000087(+);OG0000087(+);OG0000087(+);OG0000087(+);OG0000087(+);OG0000087(+);OG0000087(+);OG0003042(+);OG0007592(+);OG0009392(+);OG0004622(+);OG0005967(+);OG0003041(+);OG0003040(+);OG0005660(+);OG0001386(+);OG0002555(+);OG0001199(+);OG0001365(-);OG0001199(-);OG0004621(+);OG0005819(+);OG0002554(+);OG0004620(+);OG0000003(+);OG0003325(-);OG0005411(-);OG0000416(-);OG0002015(-);OG0002016(-);OG0006170(-);OG0003543(-);OG0003938(-);OG0000288(-);OG0001717(-);OG0002212(-);OG0011314(+);OG0004395(+);OG0003201(+);OG0008377(+);OG0011291(+);OG0003202(+);OG0000079(+);OG0006011(+);OG0004396(+);OG0001469(+);OG0000032(+);OG0004810(+);OG0000980(+);OG0000036(+);OG0000017(+);OG0000127(+);OG0005901(+);OG0016919(+);OG0001359(+);OG0000015(+);OG0001295(+);OG0001957(+);OG0002746(+);OG0008617(+);OG0003334(+);OG0002551(+);OG0000659(+);OG0004584(+);OG0001511(+);OG0004105(+);OG0000756(+);OG0002194(+);OG0001274(+);OG0000737(+);OG0001837(+);OG0001955(+);OG0002526(+);OG0000882(+);OG0002744(+);OG0002368(+);OG0002507(+);OG0006290(+);OG0004582(+);OG0001697(+);OG0002525(+);OG0000382(+);OG0000414(+);OG0006782(+);OG0005277(+);OG0000831(+);OG0002743(+);OG0005296(+);OG0014560(+);OG0000976(+);OG0004976(+);OG0005458(+);OG0001240(+)
Chromosome47	OG0001218(-);OG0002278(-);OG0003357(-);OG0007873(-);OG0005541(-);OG0002730(+);OG0009100(+);OG0009101(+);OG0001233(+);OG0003736(+);OG0002225(+);OG0001417(+);OG0000078(+);OG0000648(+);OG0000683(+);OG0000938(+);OG0001954(+);OG0006158(+);OG0002786(+);OG0006642(+);OG0003737(+);OG0000001(+);OG0006323(+);OG0000001(+);OG0000001(+);OG0003738(+);OG0003382(+);OG0005542(+);OG0003059(+);OG0005016(+);OG0000006(+);OG0000006(+);OG0001521(+);OG0005328(+);OG0000008(+);OG0003739(+);OG0011654(+);OG0002568(+);OG0003740(+);OG0008294(+);OG0002569(+);OG0005017(+);OG0005329(+);OG0003741(+);OG0003060(+);OG0005543(+);OG0004645(+);OG0003061(+);OG0000623(+);OG0002570(+);OG0000709(+);OG0004646(+);OG0003306(+);OG0005330(+);OG0001913(+);OG0000203(+);OG0004647(+);OG0004648(+);OG0000078(+);OG0005508(+);OG0005797(+);OG0005821(+);OG0004174(+);OG0009972(+);OG0003742(+);OG0000008(+);OG0003062(+);OG0001489(+);OG0000158(+);OG0004649(+);OG0012091(+);OG0001825(+);OG0003743(+);OG0004175(+);OG0004176(+);OG0002787(+);OG0002367(+);OG0004650(+);OG0004177(+);OG0004651(+);OG0008940(+);OG0001378(+);OG0006332(+);OG0003744(+);OG0003063(+);OG0004224(+);OG0004652(+);OG0002393(+);OG0001095(+);OG0000097(+);OG0000529(+);OG0000627(+);OG0000627(+);OG0009281(+);OG0009281(+);OG0009281(+);OG0005879(+);OG0003064(+);OG0000445(+);OG0009572(+);OG0000309(-);OG0001614(-);OG0004178(-);OG0014578(-);OG0001204(-);OG0001615(-);OG0002571(-);OG0021113(-);OG0005018(-);OG0005018(-);OG0032794(-);OG0005018(-);OG0017024(-);OG0010008(-);OG0010008(-);OG0010008(-);OG0000038(-);OG0003383(-);OG0000309(-);OG0003384(-);OG0005966(-);OG0001617(-);OG0002056(+);OG0002788(+);OG0001617(+);OG0001734(+);OG0005822(+);OG0004179(+);OG0000764(+);OG0001597(+);OG0001734(-);OG0005241(-);OG0004653(-);OG0006327(-);OG0002913(-);OG0009538(-);OG0000054(-);OG0008747(-);OG0001975(+);OG0004180(-);OG0000019(-);OG0000066(-);OG0000307(+);OG0004654(+);OG0002789(+);OG0008658(+);OG0003745(+);OG0003065(+);OG0005019(+);OG0008840(-);OG0000019(-);OG0003783(-);OG0004680(-);OG0000280(-);OG0002812(-);OG0000309(+);OG0002223(+);OG0000066(+);OG0003066(+);OG0005020(+);OG0005331(+);OG0003385(+);OG0005544(+);OG0008066(+);OG0000587(+);OG0003067(+);OG0005021(+);OG0000264(+);OG0001735(+);OG0001522(+);OG0000405(+);OG0002086(+);OG0000549(+);OG0002791(+);OG0005704(+);OG0000229(+);OG0001618(+);OG0000322(+);OG0000322(+);OG0004655(+);OG0011994(+);OG0003386(+);OG0009345(+);OG0021256(+);OG0000625(+);OG0002394(+);OG0002227(+);OG0006102(+);OG0002051(+);OG0001908(+);OG0003387(+);OG0004182(+);OG0013100(+);OG0000228(+);OG0000228(+);OG0000228(+);OG0005923(+);OG0001806(+);OG0005022(+);OG0009098(+);OG0009099(-);OG0004183(-);OG0000400(+);OG0004181(+);OG0005332(+);OG0000137(+);OG0003388(+);OG0010438(+);OG0003746(+);OG0005823(+);OG0000452(+);OG0004183(+);OG0005014(-);OG0000106(-);OG0000926(-);OG0000926(-);OG0010009(-);OG0002897(-);OG0010009(-);OG0010009(-);OG0010009(-);OG0010009(-);OG0010009(-);OG0010009(-);OG0006208(-);OG0004656(-);OG0000649(-);OG0000649(-);OG0000719(-);OG0004656(+);OG0001920(-);OG0004185(-);OG0003389(-);OG0001976(-);OG0008223(-);OG0000514(-);OG0010745(-);OG0000517(-);OG0005545(-);OG0006232(-);OG0009359(-);OG0001929(-);OG0004184(-);OG0003747(-);OG0000028(-);OG0003748(-);OG0002992(-);OG0000019(-);OG0000189(-);OG0004187(-);OG0004869(-);OG0004186(-);OG0005547(-);OG0005333(-);OG0005546(-);OG0000178(-);OG0001259(-);OG0008411(-);OG0000091(-);OG0005023(-);OG0005238(-);OG0021269(-);OG0000028(-);OG0004188(+);OG0004189(+);OG0009206(+);OG0000870(+);OG0004493(+);OG0000101(-);OG0008941(-);OG0002508(-);OG0004190(-);OG0000276(-);OG0000024(-);OG0011715(-);OG0001736(-);OG0005344(-);OG0006499(-);OG0003749(-);OG0001397(-);OG0003749(+);OG0000051(+);OG0004191(+);OG0002792(+);OG0009268(+);OG0003070(+);OG0010744(-);OG0003070(-);OG0003750(-);OG0005024(-);OG0008432(-);OG0000684(-);OG0003071(-);OG0000034(-);OG0010559(-);OG0004192(-);OG0001127(-);OG0000034(+);OG0003071(+);OG0000684(+);OG0005824(+);OG0013099(-);OG0001737(-);OG0002395(-);OG0008035(-);OG0003751(-);OG0004581(-);OG0000291(-);OG0009256(-);OG0001299(-);OG0002101(-);OG0002793(-);OG0002101(-);OG0004225(-);OG0010160(-);OG0003785(-);OG0003413(-);OG0008581(-);OG0002813(-);OG0001947(-);OG0000237(-);OG0000237(-);OG0000237(-);OG0000237(-);OG0000237(-);OG0000237(-);OG0000237(-);OG0000237(-);OG0000237(-);OG0000237(-);OG0000237(-);OG0000237(-);OG0000237(-);OG0000237(-);OG0000237(-);OG0000237(-);OG0000237(-);OG0000237(-);OG0000237(-);OG0000237(-);OG0001622(-);OG0007629(-);OG0002185(-);OG0004968(-);OG0004222(-);OG0005829(-);OG0003784(-);OG0005668(-);OG0005347(-);OG0004223(-);OG0005044(-);OG0005045(-);OG0008364(-);OG0009367(+);OG0009105(+);OG0008416(+);OG0002812(+);OG0000019(-);OG0003783(-);OG0004680(-);OG0000280(-);OG0008840(+);OG0005785(+);OG0003412(-);OG0006303(-);OG0010743(-);OG0006303(+);OG0003412(+);OG0003090(+);OG0004080(+);OG0009661(+);OG0002233(+);OG0005971(-);OG0001346(-);OG0000992(-);OG0012090(-);OG0010549(-);OG0002582(-);OG0000918(-);OG0000918(-);OG0005135(-);OG0000303(-);OG0000252(-);OG0007757(+);OG0000073(+);OG0003089(+);OG0001369(+);OG0001859(+);OG0009403(+);OG0001508(+);OG0008281(+);OG0005043(+);OG0010184(+);OG0000115(+);OG0000075(+);OG0000075(+);OG0000075(+);OG0031484(+);OG0000037(+);OG0000140(+);OG0008268(+);OG0000183(+);OG0000664(+);OG0000183(+);OG0000664(+);OG0000183(+);OG0009368(+);OG0005042(+);OG0005244(+);OG0003411(+);OG0001291(+);OG0003782(+);OG0000183(-);OG0000664(-);OG0003781(+);OG0006652(+);OG0005828(+);OG0004679(+);OG0003913(+);OG0002106(+);OG0002581(+);OG0005557(+);OG0005558(+);OG0000199(+);OG0000471(+);OG0004220(+);OG0004221(+);OG0000183(+)
Chromosome48	OG0005567(+);OG0000009(+);OG0004093(+);OG0000174(+);OG0002112(+);OG0002244(+);OG0000781(+);OG0004714(+);OG0000034(+);OG0005064(+);OG0003817(+);OG0005353(+);OG0004253(+);OG0004252(+);OG0008771(-);OG0004252(-);OG0000001(-);OG0003437(-);OG0000028(-);OG0002827(-);OG0003111(-);OG0000988(-);OG0001468(+);OG0002517(+);OG0004713(+);OG0003436(+);OG0002243(+);OG0000399(+);OG0007574(+);OG0004251(-);OG0002242(-);OG0005713(-);OG0002242(-);OG0003816(-);OG0007271(-);OG0003110(-);OG0000456(-);OG0001343(-);OG0008367(-);OG0004712(-);OG0005648(-);OG0005063(-);OG0000376(-);OG0000000(-);OG0010329(-);OG0000000(-);OG0000456(+);OG0001227(+);OG0008744(+);OG0001501(+);OG0000360(+);OG0007253(+);OG0004711(+);OG0003815(+);OG0001487(+);OG0002111(-);OG0001102(-);OG0003813(-);OG0003814(-);OG0000312(-);OG0005062(-);OG0003109(-);OG0005712(-);OG0002111(+);OG0005712(+);OG0003109(+);OG0005062(+);OG0000312(+);OG0003814(+);OG0003813(+);OG0003812(+);OG0013079(+);OG0001950(+);OG0000825(+);OG0001709(+);OG0004710(+);OG0002110(+);OG0001088(+);OG0000488(+);OG0005570(+);OG0004198(-);OG0004250(-);OG0005570(-);OG0000488(-);OG0002408(-);OG0010440(-);OG0003108(-);OG0010569(-);OG0005569(-);OG0009842(-);OG0002408(+);OG0001301(+);OG0004249(+);OG0003435(+);OG0002241(+);OG0006164(-);OG0000223(-);OG0002590(-);OG0002241(-);OG0003435(-);OG0004249(-);OG0001301(-);OG0000223(+);OG0006164(+);OG0001594(+);OG0007522(+);OG0003434(+);OG0002239(-);OG0003433(-);OG0005964(-);OG0003107(-);OG0002240(-);OG0003434(-);OG0002239(+);OG0003106(+);OG0004248(+);OG0003811(+);OG0000143(+);OG0005834(+);OG0006533(+);OG0000143(-);OG0006057(-);OG0005568(-);OG0004709(-);OG0004247(-);OG0004708(-);OG0000078(-);OG0003017(-);OG0003105(-);OG0004707(-);OG0005965(-);OG0000073(-);OG0011273(-);OG0002826(-);OG0006278(-);OG0005512(-);OG0002825(-);OG0000182(-);OG0001342(-);OG0004706(-);OG0005833(-);OG0003104(-);OG0004705(-);OG0004704(+);OG0008564(+);OG0004704(-);OG0001083(-);OG0003103(-);OG0001574(-);OG0004703(-);OG0004246(-);OG0003432(-);OG0010197(-);OG0000095(-);OG0008064(-);OG0009400(-);OG0002824(-);OG0000561(-);OG0002823(-);OG0008843(-);OG0002823(+);OG0005832(-);OG0005352(-);OG0003102(-);OG0000102(-);OG0002407(-);OG0000111(-);OG0006163(-);OG0013077(-);OG0005061(-);OG0003430(-);OG0004702(-);OG0008764(-);OG0008563(-);OG0005475(-);OG0002589(-);OG0011068(-);OG0002589(+);OG0005475(+);OG0002083(+);OG0005711(+);OG0001711(+);OG0002083(-);OG0006112(-);OG0003808(-);OG0002341(+);OG0003808(+);OG0002341(-);OG0000847(-);OG0000009(-);OG0005567(-);OG0006369(-);OG0002587(+);OG0004524(+);OG0005565(+);OG0005566(+);OG0008412(+);OG0001712(+);OG0001818(+);OG0001683(+);OG0002587(-);OG0004701(-);OG0005564(-);OG0001085(-);OG0010306(-);OG0001918(+);OG0006191(+);OG0010306(+);OG0001085(+);OG0000036(+);OG0000017(+);OG0003537(-);OG0009019(-);OG0004700(-);OG0003807(-);OG0000087(-);OG0004245(-);OG0008327(-);OG0011357(-);OG0011357(-);OG0005059(+);OG0003806(+);OG0005060(+);OG0004244(+);OG0002237(+);OG0000099(+);OG0008884(-);OG0000025(-);OG0007996(-);OG0001109(-);OG0005058(-);OG0000077(-);OG0005478(-);OG0004699(-);OG0000158(-);OG0000158(-);OG0008847(-);OG0005057(-);OG0000302(-);OG0007336(-);OG0005351(-);OG0005779(-);OG0003805(-);OG0003429(-);OG0001129(-);OG0005653(-);OG0004925(-);OG0004926(-);OG0005056(-);OG0004697(-);OG0032788(-);OG0003803(-);OG0011356(-);OG0000130(-);OG0003428(-);OG0010170(-);OG0005055(-);OG0005510(-);OG0002236(-);OG0004243(-);OG0003802(-);OG0008603(-);OG0001244(-);OG0009020(-);OG0000004(-);OG0002819(-);OG0032789(-);OG0002588(-);OG0000477(-);OG0005287(-);OG0000477(-);OG0000102(-);OG0003726(-);OG0001699(-);OG0002108(-);OG0000004(-);OG0001862(-);OG0004242(-);OG0009528(-);OG0008473(-);OG0004927(-);OG0003427(-);OG0003801(-);OG0001255(-);OG0001585(-);OG0005831(-);OG0004241(-);OG0003101(-);OG0005563(-);OG0003100(-);OG0005054(-);OG0003800(-);OG0000962(-);OG0000909(-);OG0002405(-);OG0005999(-);OG0003426(-);OG0000657(-);OG0000043(-);OG0018043(-);OG0009570(-);OG0013688(-);OG0003677(-);OG0001985(-);OG0006111(-);OG0000017(+);OG0005286(+);OG0014485(+);OG0007421(+);OG0004965(+);OG0011276(+);OG0000775(+);OG0002586(+);OG0004549(+);OG0000006(+);OG0005710(+);OG0000942(+);OG0004240(+);OG0005919(+);OG0003799(+);OG0000075(+);OG0004239(+);OG0012106(+);OG0002585(+);OG0005562(+);OG0001205(+);OG0002818(+);OG0004238(+);OG0005053(+);OG0004550(+);OG0021278(+);OG0004551(+);OG0001984(+);OG0009144(+);OG0003099(+);OG0009351(+);OG0000023(+);OG0001909(+);OG0009210(+);OG0001907(+);OG0010524(+);OG0004237(+);OG0000055(+);OG0000690(+);OG0000217(+);OG0005350(+);OG0003097(+);OG0005561(+);OG0005918(+);OG0000104(+);OG0003425(+);OG0004236(+);OG0005917(+);OG0003424(+);OG0006276(+);OG0003798(+);OG0006109(+);OG0000018(+);OG0004696(+);OG0007395(+);OG0005349(+);OG0002817(+);OG0003797(+);OG0005052(+);OG0007394(+);OG0001983(+);OG0000675(+);OG0007333(+);OG0005560(+);OG0003796(+);OG0008751(+);OG0012555(+);OG0004695(+);OG0005998(+);OG0005051(+);OG0003096(+);OG0000869(+);OG0000869(+);OG0005261(+);OG0003795(+);OG0004694(+);OG0004234(+);OG0004693(+);OG0005050(+);OG0004233(+);OG0000770(+);OG0000982(+);OG0008520(+);OG0003423(+);OG0001685(+);OG0003422(+);OG0004232(+);OG0002171(+);OG0013108(+);OG0011281(+);OG0004231(+);OG0000115(+);OG0004692(+);OG0000914(+);OG0000306(+);OG0000408(+);OG0002203(+);OG0003421(+);OG0003639(+);OG0003420(+);OG0003419(+);OG0001861(+);OG0000553(+);OG0000438(+);OG0002795(+);OG0005032(+);OG0005620(-);OG0000042(-);OG0001887(-);OG0000078(+);OG0001739(+);OG0001089(+);OG0005335(-);OG0004200(-);OG0007905(-);OG0003393(-);OG0005139(-);OG0004138(-);OG0001400(-);OG0008783(-);OG0005912(-);OG0000871(-);OG0003073(-);OG0001173(-)
Chromosome49	OG0009847(-);OG0003358(-);OG0000213(-);OG0002876(-);OG0000000(-);OG0002120(-);OG0001428(-);OG0003866(-);OG0003486(-);OG0001184(-);OG0000453(-);OG0002121(-);OG0005798(-);OG0005386(-);OG0004559(-);OG0002425(-);OG0000455(-);OG0000754(-);OG0003867(-);OG0002122(-);OG0005931(-);OG0002877(-);OG0002618(-);OG0000340(-);OG0011022(-);OG0001006(-);OG0003159(-);OG0000048(-);OG0002878(-);OG0002879(-);OG0005840(-);OG0000624(-);OG0001631(-);OG0004961(-);OG0003160(-);OG0007908(-);OG0001116(-);OG0000190(-);OG0003649(-);OG0013106(-);OG0003487(-);OG0020780(-);OG0000446(-);OG0011688(-);OG0003488(-);OG0003488(-);OG0000046(-);OG0007272(-);OG0001933(-);OG0003161(-);OG0011048(-);OG0004762(-);OG0004763(-);OG0000554(-);OG0000019(-);OG0001190(-);OG0005110(+);OG0004945(+);OG0002881(+);OG0002882(+);OG0000520(+);OG0001246(+);OG0004764(+);OG0010188(+);OG0002883(+);OG0002619(+);OG0002620(+);OG0004329(+);OG0000883(+);OG0004330(+);OG0002335(+);OG0003489(+);OG0005111(+);OG0002426(+);OG0010794(+);OG0001483(+);OG0000001(+);OG0000000(+);OG0007537(+);OG0001757(+);OG0005841(+);OG0009371(+);OG0001243(+);OG0004765(+);OG0011029(+);OG0000915(+);OG0005387(+);OG0002427(+);OG0011672(+);OG0008427(+);OG0000171(+);OG0003490(+);OG0000220(+);OG0001306(+);OG0003868(+);OG0008850(+);OG0005112(+);OG0002520(+);OG0003162(+);OG0004331(+);OG0007907(+);OG0004766(+);OG0003491(+);OG0009370(+);OG0009270(+);OG0000560(+);OG0005113(+);OG0001258(+);OG0003163(+);OG0000111(+);OG0002884(+);OG0004332(+);OG0005388(+);OG0003869(+);OG0002621(+);OG0003492(+);OG0003870(+);OG0003870(+);OG0000997(+);OG0015193(+);OG0003493(+);OG0005732(+);OG0004333(+);OG0008285(+);OG0002175(+);OG0000392(+);OG0011708(+);OG0012104(+);OG0005114(+);OG0003494(+);OG0002994(+);OG0006007(+);OG0016998(+);OG0003871(+);OG0000314(+);OG0005932(+);OG0000874(+);OG0002998(+);OG0003872(+);OG0008620(+);OG0003873(+);OG0004334(+);OG0003874(+);OG0007581(+);OG0000022(+);OG0000022(+);OG0000038(+);OG0000430(+);OG0004335(+);OG0004336(+);OG0002428(+);OG0005389(+);OG0003875(+);OG0005390(+);OG0001132(+);OG0003876(+);OG0008405(+);OG0002622(+);OG0004337(+);OG0004338(+);OG0000902(+);OG0002429(+);OG0005733(+);OG0003877(+);OG0003164(+);OG0003495(+);OG0000287(+);OG0000042(+);OG0001998(+);OG0000066(+);OG0001927(+);OG0003165(+);OG0004954(+);OG0007326(+);OG0001532(+);OG0001999(+);OG0001999(+);OG0000578(+);OG0000578(+);OG0011288(+);OG0008868(+);OG0008838(+);OG0001802(+);OG0005638(+);OG0008409(+);OG0002000(+);OG0003878(+);OG0012105(+);OG0005842(+);OG0002168(-);OG0001870(-);OG0001182(-);OG0005116(-);OG0005136(-);OG0002885(-);OG0009565(-);OG0001429(-);OG0002886(-);OG0001430(-);OG0009663(-);OG0005233(-);OG0003166(-);OG0004067(-);OG0005734(-);OG0002186(-);OG0016995(-);OG0004767(-);OG0001485(-);OG0005586(-);OG0008408(-);OG0002880(-);OG0005587(-);OG0001224(-);OG0000706(-);OG0008950(-);OG0001370(-);OG0003496(-);OG0003497(-);OG0001456(-);OG0021258(-);OG0001758(-);OG0008586(-);OG0011371(-);OG0009110(-);OG0003879(-);OG0000172(-);OG0001931(-);OG0011004(-);OG0005117(-);OG0008371(-);OG0005637(-);OG0003498(-);OG0005118(-);OG0001234(-);OG0010747(-);OG0000203(-);OG0010323(-);OG0001871(-);OG0004284(-);OG0005391(-);OG0002887(-);OG0000346(-);OG0000201(-);OG0002624(-);OG0006038(-);OG0002513(-);OG0004341(-);OG0001786(-);OG0000406(-);OG0032785(-);OG0004342(-);OG0002625(-);OG0005392(-);OG0032784(-);OG0006231(-);OG0006231(-);OG0006231(-);OG0006231(-);OG0000977(-);OG0001896(-);OG0006026(-);OG0004531(-);OG0004530(-);OG0001237(-);OG0007857(-);OG0002626(-);OG0001288(-);OG0001307(-);OG0002085(-);OG0004768(-);OG0005914(-);OG0001549(-);OG0006402(-);OG0008407(-);OG0003640(-);OG0000454(-);OG0002623(-);OG0009083(-);OG0005701(-);OG0000965(-);OG0001431(-);OG0003880(-);OG0004339(-);OG0004340(-);OG0002282(-);OG0003520(-);OG0005320(-);OG0006301(-);OG0003722(-);OG0004160(-);OG0003048(-);OG0004631(-);OG0004630(-);OG0003721(-);OG0003049(-);OG0008095(-);OG0004632(-);OG0003050(-);OG0004633(-);OG0003499(-);OG0004917(-);OG0002627(-);OG0000188(-);OG0011993(-);OG0000445(-);OG0000942(-);OG0006061(-);OG0001208(-);OG0003500(-);OG0005843(-);OG0001032(-);OG0011279(-);OG0004529(-);OG0000000(-);OG0009109(-);OG0004769(-);OG0003167(-);OG0002628(-);OG0008527(-);OG0002178(-);OG0005119(-);OG0010566(-);OG0004770(-);OG0000001(-);OG0000001(-);OG0000001(-);OG0000001(-);OG0000001(-);OG0002174(-);OG0003881(-);OG0001533(+);OG0010446(+);OG0005120(+);OG0010185(+);OG0004343(+);OG0008994(+);OG0000610(+);OG0003501(+);OG0003882(+);OG0005393(+);OG0007467(+);OG0001028(+);OG0001686(+);OG0004344(+);OG0000000(+);OG0001578(+);OG0003168(+);OG0011059(+);OG0001830(+);OG0005394(+);OG0001133(+);OG0001759(+);OG0000890(+);OG0002266(+);OG0000238(+);OG0002268(+);OG0007768(+);OG0008672(+);OG0004345(+);OG0001494(+);OG0004771(+);OG0000361(+);OG0002123(+);OG0003502(+);OG0002269(+);OG0003883(+);OG0001632(+);OG0002270(+);OG0002430(+);OG0000139(+);OG0000435(+);OG0014548(+);OG0000020(+);OG0000000(+);OG0000097(+);OG0002431(+);OG0000875(+);OG0005483(+);OG0005121(+);OG0008100(+);OG0005871(+);OG0005844(+);OG0003884(+);OG0002629(+);OG0003885(+);OG0011280(+);OG0002001(+);OG0000225(+);OG0010571(+);OG0004346(+);OG0016578(+);OG0004347(+);OG0013107(+);OG0001161(+);OG0005395(+);OG0003886(+);OG0002271(+);OG0001633(+);OG0007998(+);OG0002272(+);OG0000904(+);OG0001257(+);OG0000349(+);OG0002273(+);OG0008655(+);OG0004772(+);OG0005782(+);OG0003069(+);OG0003503(+);OG0003887(+);OG0002888(+);OG0005396(+);OG0003888(+);OG0000050(+);OG0015664(+);OG0000036(+);OG0000017(+)
Chromosome2	OG0000000(-);OG0000369(-);OG0001033(-);OG0001969(-);OG0003356(-);OG0008131(-);OG0000207(-);OG0003032(-);OG0009204(-);OG0002546(-);OG0001813(-);OG0002375(-);OG0012658(-);OG0001050(-);OG0001788(-);OG0001271(-);OG0032730(-);OG0001510(-);OG0005282(-);OG0002765(-);OG0004147(-);OG0004146(-);OG0000029(-);OG0004472(-);OG0000272(-);OG0005001(-);OG0000860(-);OG0000640(-);OG0000042(-);OG0005257(-);OG0000681(-);OG0002208(-);OG0006234(-);OG0003705(-);OG0000182(-);OG0003704(-);OG0004084(-);OG0004612(-);OG0003703(-);OG0003355(-);OG0013677(-);OG0004145(-);OG0011362(-);OG0005000(-);OG0002545(-);OG0006337(-);OG0003031(-);OG0009365(-);OG0004611(-);OG0004999(-);OG0003354(-);OG0006249(-);OG0001832(-);OG0004998(-);OG0008475(-);OG0004610(-);OG0004141(-);OG0003353(-);OG0004144(-);OG0004143(-);OG0000408(-);OG0008785(-);OG0004142(-);OG0000033(-);OG0003702(-);OG0002374(-);OG0005695(-);OG0002058(-);OG0004140(-);OG0003701(-);OG0003700(-);OG0004609(-);OG0002544(-);OG0002515(-);OG0007517(-);OG0005793(-);OG0001968(-);OG0032727(-);OG0001725(-);OG0000072(-);OG0005532(-);OG0001967(-);OG0006137(-);OG0004139(-);OG0005681(-);OG0009096(-);OG0014588(-);OG0005309(-);OG0004608(-);OG0004607(-);OG0000832(-);OG0012078(-);OG0001398(-);OG0001789(-);OG0001792(-);OG0000815(-);OG0003030(-);OG0000032(-);OG0005678(-);OG0000433(-);OG0001309(+);OG0001332(+);OG0001636(+);OG0005972(+);OG0009660(+);OG0002630(+);OG0004354(+);OG0000001(+);OG0013086(+);OG0005738(+);OG0005400(+);OG0007706(+);OG0000114(+);OG0003509(+);OG0002892(+);OG0002279(+);OG0002003(+);OG0008226(+);OG0000313(+);OG0000313(+);OG0000313(+);OG0003176(+);OG0004779(+);OG0004936(+);OG0000848(+);OG0000489(+);OG0002984(+);OG0004937(+);OG0004938(+);OG0009571(+);OG0005076(+);OG0004780(+);OG0005125(+);OG0003510(+);OG0032728(+);OG0000447(+);OG0000447(+);OG0005739(+);OG0003177(+);OG0002631(+);OG0002052(+);OG0000000(+);OG0000071(+);OG0000071(+);OG0003899(+);OG0002004(+);OG0002552(+);OG0013087(+);OG0005482(+);OG0013642(+);OG0000178(+);OG0001497(-);OG0002632(-);OG0002632(-);OG0003511(-);OG0005781(-);OG0002005(-);OG0000018(-);OG0000018(-);OG0000018(-);OG0000018(-);OG0000018(-);OG0000018(-);OG0000018(-);OG0005126(-);OG0003512(-);OG0005845(-);OG0000139(-);OG0000762(-);OG0004355(-);OG0005880(-);OG0014526(-);OG0000097(-);OG0005401(-);OG0004356(-);OG0003900(-);OG0000379(-);OG0001637(-);OG0005590(-);OG0004781(-);OG0001134(-);OG0000046(-);OG0002063(-);OG0000079(-);OG0000079(-);OG0000079(-);OG0000079(-);OG0000079(-);OG0001480(-);OG0002006(-);OG0000383(-);OG0010203(-);OG0021260(-);OG0004357(-);OG0003513(-);OG0000219(-);OG0003901(-);OG0002280(-);OG0003178(-);OG0005402(-);OG0004782(-);OG0009260(-);OG0008570(-);OG0002511(-);OG0009971(-);OG0002633(-);OG0002201(-);OG0000494(-);OG0005127(-);OG0009364(-);OG0005403(-);OG0004783(-);OG0004784(-);OG0000000(-);OG0002634(-);OG0009659(-);OG0011304(-);OG0003902(-);OG0008532(-);OG0013600(-);OG0005591(-);OG0000597(-);OG0001223(-);OG0005404(-);OG0011282(-);OG0004969(-);OG0003179(-);OG0007133(-);OG0000023(-);OG0000985(-);OG0010583(-);OG0003514(-);OG0003903(-);OG0008425(-);OG0005933(-);OG0000002(-);OG0000676(-);OG0000676(-);OG0001192(-);OG0002893(-);OG0000160(-);OG0004358(-);OG0002436(-);OG0012079(-);OG0000876(-);OG0011364(-);OG0001099(-);OG0000398(-);OG0002635(-);OG0008767(-);OG0005934(-);OG0003904(-);OG0002894(-);OG0000939(+);OG0000001(+);OG0000001(+);OG0000001(+);OG0000120(+);OG0004462(+);OG0000448(+);OG0003180(+);OG0006261(+);OG0000057(+);OG0000701(+);OG0000472(+);OG0000472(+);OG0009095(+);OG0002082(+);OG0000054(+);OG0001007(+);OG0009970(+);OG0004360(+);OG0006036(+);OG0000365(+);OG0002127(+);OG0002523(+);OG0000000(+);OG0005935(+);OG0003905(+);OG0002007(+);OG0008426(+);OG0004785(+);OG0003906(+);OG0003181(+);OG0002636(+);OG0007829(+);OG0000772(+);OG0000000(+);OG0000057(+);OG0008768(+);OG0003515(+);OG0004944(+);OG0002281(+);OG0000329(+);OG0004361(+);OG0006219(+);OG0001114(+);OG0005128(+);OG0001008(+);OG0005129(+);OG0001873(+);OG0000680(+);OG0003907(+);OG0000103(+);OG0005002(+);OG0010753(+);OG0005533(+);OG0000625(+);OG0001186(+);OG0000363(+);OG0002704(+);OG0003636(+);OG0002036(+);OG0008535(+);OG0004905(+);OG0014528(+);OG0004057(+);OG0000352(+);OG0001482(+);OG0004904(+);OG0004515(+);OG0008289(+);OG0008289(+);OG0008289(+);OG0001893(+);OG0005224(+);OG0008126(+);OG0021255(+);OG0008669(+);OG0004514(+);OG0003635(+);OG0006581(+);OG0008027(+);OG0004513(+);OG0005252(+);OG0000000(+);OG0002161(+);OG0004056(+);OG0005800(+);OG0005873(+);OG0005489(+);OG0006079(+);OG0004081(+);OG0006792(+);OG0001326(+);OG0004510(-);OG0000654(-);OG0004511(-);OG0003634(-);OG0000524(-);OG0003287(-);OG0002986(-);OG0011293(-);OG0005223(-);OG0001324(-);OG0006185(-);OG0000063(-);OG0005486(-);OG0003288(-);OG0004079(-);OG0004512(-);OG0000017(-);OG0000017(-);OG0000017(-);OG0000036(+);OG0000017(+);OG0000821(-);OG0005487(-);OG0009389(-);OG0001328(-);OG0013089(-);OG0001582(-);OG0000204(-);OG0000204(-);OG0008487(-);OG0000221(-);OG0000210(-);OG0000210(-);OG0000210(-);OG0000221(-);OG0000221(-);OG0003304(-);OG0002502(-);OG0002975(-);OG0000152(-);OG0002283(-);OG0016943(-);OG0013704(-);OG0007724(-);OG0002498(-);OG0008878(-);OG0000526(-);OG0004912(-);OG0000061(-);OG0003296(-);OG0003297(-);OG0013089(-);OG0001582(-);OG0001388(-);OG0008384(-);OG0000163(-);OG0004913(-);OG0001655(-);OG0002500(-);OG0004062(-);OG0003298(-);OG0001395(-);OG0001656(-);OG0002976(-);OG0002709(-);OG0000322(-);OG0000115(-);OG0003000(-);OG0000940(-);OG0005960(-);OG0004717(-);OG0000978(-);OG0005077(-);OG0005504(-);OG0021251(-);OG0032729(-);OG0003133(-);OG0004555(-);OG0005366(-);OG0002088(-);OG0005367(-);OG0002847(-);OG0014376(-);OG0014376(-);OG0032733(-);OG0012080(-);OG0006003(-);OG0001082(-);OG0000017(-);OG0000017(-);OG0000356(-);OG0000356(-);OG0000356(-);OG0000356(-);OG0000348(-);OG0007536(-);OG0001405(-);OG0014532(-);OG0000525(-);OG0005254(-);OG0005253(-);OG0004950(-);OG0004734(-);OG0002848(-);OG0000121(-);OG0001101(-);OG0008559(-);OG0000385(-);OG0003134(-);OG0001455(-);OG0010141(-);OG0001747(-);OG0002115(-);OG0004285(-);OG0005368(-);OG0005078(-);OG0005079(-);OG0002519(-);OG0002417(-);OG0002116(-);OG0000743(-);OG0009135(-);OG0007156(-);OG0007156(-);OG0000125(-);OG0000125(-);OG0003136(-);OG0002117(-);OG0003451(-);OG0008675(-);OG0001866(-);OG0012042(-);OG0001866(-);OG0000932(-);OG0000833(-);OG0002850(-);OG0014533(-);OG0002118(-);OG0002851(-);OG0000318(-);OG0006105(+);OG0000018(+)
Chromosome1	OG0000060(+);OG0001865(+);OG0002415(+);OG0005877(+);OG0000661(+);OG0001474(+);OG0001823(+);OG0000442(+);OG0008284(+);OG0003832(+);OG0004558(+);OG0000466(+);OG0002600(+);OG0011340(+);OG0002845(+);OG0002844(+);OG0001992(-);OG0003833(+);OG0001863(+);OG0003120(+);OG0001093(+);OG0001049(+);OG0000741(+);OG0003121(+);OG0005072(+);OG0011012(+);OG0000114(+);OG0004273(+);OG0001988(+);OG0005073(+);OG0005361(+);OG0003824(+);OG0000174(+);OG0003448(+);OG0004967(+);OG0001525(+);OG0004725(+);OG0008984(+);OG0002254(+);OG0002344(+);OG0001268(+);OG0001989(+);OG0001561(+);OG0008435(+);OG0002412(+);OG0000519(+);OG0000519(+);OG0009473(+);OG0002597(+);OG0000314(+);OG0003122(+);OG0032705(-);OG0032706(-);OG0032705(-);OG0032706(-);OG0000864(+);OG0005362(+);OG0000332(+);OG0004274(+);OG0002839(+);OG0008839(+);OG0000000(+);OG0001680(+);OG0006116(+);OG0004726(+);OG0002413(+);OG0016859(+);OG0004727(+);OG0003825(+);OG0003826(+);OG0009553(+);OG0000034(+);OG0004728(+);OG0000802(+);OG0005717(+);OG0000150(+);OG0017010(+);OG0017010(+);OG0001990(+);OG0003123(+);OG0001587(+);OG0011338(+);OG0002414(+);OG0002741(+);OG0003827(+);OG0002065(+);OG0000055(+);OG0000013(+);OG0032704(+);OG0003114(+);OG0003828(+);OG0000823(+);OG0000391(+);OG0001526(+);OG0002840(+);OG0004275(+);OG0000612(+);OG0002737(+);OG0005640(+);OG0003829(+);OG0002255(+);OG0000000(+);OG0004276(+);OG0003124(+);OG0000308(+);OG0009123(+);OG0000227(+);OG0000227(+);OG0003286(+);OG0002598(+);OG0002114(+);OG0009383(+);OG0010182(+);OG0000899(+);OG0009016(+);OG0000331(+);OG0004573(+);OG0011701(+);OG0003125(+);OG0001864(+);OG0005718(+);OG0000216(+);OG0005074(+);OG0004277(+);OG0003126(+);OG0002599(+);OG0000120(+);OG0007757(+);OG0017020(-);OG0001991(-);OG0005363(-);OG0005364(-);OG0000137(-);OG0001121(-);OG0010187(-);OG0021277(-);OG0021276(-);OG0005509(-);OG0002073(-);OG0004729(-);OG0004278(-);OG0002841(-);OG0003127(-);OG0003830(-);OG0004279(-);OG0004280(-);OG0012058(-);OG0000005(-);OG0001004(-);OG0000273(-);OG0003128(-);OG0005075(-);OG0006117(-);OG0004281(-);OG0003005(-);OG0000841(-);OG0002842(-);OG0011058(-);OG0001422(-);OG0000000(-);OG0005365(-);OG0003129(-);OG0008097(-);OG0011057(-);OG0003130(-);OG0000502(-);OG0005719(-);OG0007727(-);OG0004282(-);OG0000032(-);OG0000032(-);OG0000032(-);OG0000032(-);OG0010171(-);OG0000963(-);OG0003131(-);OG0000328(-);OG0000328(-);OG0000328(-);OG0000328(-);OG0008224(-);OG0001358(-);OG0000481(-);OG0000006(-);OG0008098(-);OG0003831(-);OG0002843(-);OG0001206(-);OG0000000(-);OG0011267(-);OG0011038(-);OG0000995(-);OG0005574(-);OG0005246(-);OG0004733(-);OG0005970(-);OG0009668(-);OG0002342(-);OG0004943(-);OG0007993(-);OG0008272(-);OG0002846(-);OG0000233(-);OG0005664(-);OG0004283(-);OG0004732(-);OG0003834(-);OG0005783(-);OG0011005(-);OG0007769(-);OG0011049(-);OG0002257(-);OG0001030(-);OG0000510(-);OG0005925(-);OG0002198(-);OG0001473(-);OG0004731(-);OG0000334(-);OG0000235(-);OG0000412(-);OG0001314(-);OG0032707(+);OG0003450(+);OG0000963(+);OG0003449(+);OG0012059(+);OG0007841(+);OG0001336(+);OG0001746(+);OG0000359(+);OG0002256(+);OG0002416(+);OG0004730(+);OG0001363(+);OG0003132(+);OG0000247(+);OG0000247(+);OG0000453(+);OG0000413(+);OG0006328(+);OG0003833(+);OG0002838(+);OG0000325(-);OG0000325(-);OG0000927(-);OG0002068(-);OG0001745(-);OG0002838(-);OG0001565(-);OG0005071(-);OG0002596(-);OG0008136(-);OG0002837(-);OG0000899(-);OG0000512(-);OG0009122(-);OG0001524(-);OG0011128(-);OG0001524(-);OG0011128(-);OG0001524(-);OG0011128(-);OG0001524(-);OG0002595(-);OG0003119(-);OG0004724(-);OG0004272(-);OG0004271(-);OG0000370(-);OG0002253(-);OG0000370(-);OG0000482(-);OG0000482(-);OG0005360(-);OG0008759(-);OG0003447(-);OG0008778(-);OG0008778(-);OG0008778(-);OG0001351(-);OG0003823(-);OG0001045(-);OG0000405(-);OG0001348(-);OG0004270(-);OG0002836(-);OG0005835(+);OG0002196(+);OG0002835(+);OG0003118(+);OG0011041(+);OG0001568(+);OG0000000(+);OG0001106(+);OG0004269(+);OG0002252(+);OG0000000(+);OG0000009(+);OG0001625(+);OG0001987(+);OG0002834(+);OG0006018(+);OG0004723(+);OG0002251(+);OG0002833(+);OG0005359(+);OG0005572(+);OG0004267(+);OG0001677(+);OG0005070(+);OG0009667(+);OG0000159(+);OG0006214(+);OG0000047(+);OG0000372(+);OG0004266(+);OG0001911(+);OG0004722(+);OG0010527(+);OG0000241(+);OG0021306(-);OG0021306(-);OG0021307(+);OG0021307(+);OG0021307(+);OG0021306(-);OG0010441(+);OG0002047(+);OG0013063(+);OG0003822(+);OG0002069(+);OG0002516(+);OG0003446(+);OG0003445(+);OG0008271(+);OG0004265(+);OG0008944(+);OG0001384(+);OG0003821(+);OG0004264(+);OG0002806(+);OG0001017(+);OG0001744(+);OG0001744(+);OG0001744(+);OG0001744(+);OG0001744(+);OG0001744(+);OG0001744(+);OG0001744(+);OG0001744(+);OG0001744(+);OG0001744(+);OG0006115(+);OG0001693(+);OG0000751(+);OG0000368(+);OG0000000(+);OG0000209(+);OG0000299(+);OG0005358(+);OG0009835(+);OG0005646(+);OG0012559(+);OG0001941(+);OG0002739(+);OG0005357(+);OG0004721(+);OG0000117(+);OG0005069(+);OG0005922(+);OG0004263(+);OG0007538(+);OG0002411(+);OG0003117(+);OG0001794(+);OG0005716(+);OG0005716(+);OG0003444(+);OG0005571(+);OG0005068(+);OG0005067(+);OG0005066(+);OG0032668(+);OG0001986(+);OG0004262(+);OG0001624(+);OG0002250(+);OG0001104(+);OG0009128(+);OG0000384(+);OG0002062(+);OG0001743(+);OG0001263(+);OG0011051(+);OG0000105(+);OG0005962(+);OG0003443(+);OG0002832(+);OG0021264(+);OG0003116(+);OG0000130(+);OG0002831(+);OG0008579(+);OG0002249(+);OG0004261(+);OG0008742(+);OG0001097(+);OG0003442(+);OG0001822(+);OG0003074(+);OG0000274(+);OG0010138(+);OG0009979(+);OG0000043(+);OG0005430(+);OG0000042(+);OG0004720(+);OG0009275(+);OG0009275(+);OG0008147(+);OG0008593(+);OG0004719(+);OG0003441(+);OG0007398(+);OG0000817(+);OG0002248(+);OG0000023(+);OG0005715(+);OG0008985(+);OG0008978(+);OG0000159(+);OG0009127(+);OG0002113(+);OG0008779(+);OG0008779(+);OG0004260(+);OG0005963(+);OG0003115(+);OG0000558(+);OG0001658(+);OG0003440(+);OG0005356(+);OG0004259(+);OG0003113(+);OG0006030(+);OG0002246(+);OG0005355(+);OG0001112(+);OG0001670(+);OG0000889(+);OG0002592(+);OG0003820(+);OG0002830(+);OG0000324(+);OG0001421(+);OG0002829(+);OG0005236(+);OG0000327(+);OG0001506(+);OG0007648(-);OG0000226(-);OG0008031(+);OG0000097(+);OG0000025(+);OG0000025(+);OG0000025(+);OG0000025(+);OG0001539(+);OG0000759(+);OG0001038(+);OG0002663(+);OG0000798(+);OG0002067(+);OG0004832(+);OG0010775(+);OG0002662(+);OG0000181(+);OG0004831(+);OG0000224(+);OG0008776(+);OG0005424(+);OG0005166(+);OG0003234(+);OG0005423(+);OG0003972(+);OG0004434(+);OG0000104(+);OG0005165(+);OG0003233(+);OG0013062(+);OG0005422(+);OG0001330(+);OG0000426(-);OG0000651(-);OG0000426(+);OG0001122(+);OG0000364(+);OG0004433(+);OG0009355(+);OG0003567(+);OG0011333(+);OG0005853(+);OG0002454(+);OG0000451(+);OG0008856(+);OG0005164(+);OG0001225(+);OG0004432(+);OG0008709(+);OG0000651(+);OG0007523(+);OG0005756(+);OG0009126(+);OG0006027(+);OG0012051(+);OG0008237(+);OG0000110(+);OG0001214(+);OG0002661(+);OG0008765(+);OG0008674(+);OG0005947(+);OG0009385(+);OG0000866(+);OG0000866(+);OG0003232(+);OG0010757(+);OG0001835(+);OG0000202(+);OG0009757(+);OG0009346(+);OG0003231(+);OG0005421(+);OG0004830(+);OG0000032(+);OG0000542(+);OG0005755(+);OG0000542(+);OG0005755(+);OG0001692(+);OG0000026(+);OG0001775(+);OG0003566(+);OG0005639(+);OG0002453(-);OG0005609(-);OG0009021(-);OG0008415(+);OG0011334(+);OG0005265(+);OG0004431(+);OG0000036(+);OG0000017(+);OG0000438(-);OG0000553(-);OG0002605(-);OG0001819(-);OG0004294(-);OG0005372(-);OG0005636(-);OG0001674(-);OG0005084(-);OG0000981(-);OG0001235(-);OG0001423(-);OG0002259(-);OG0003838(-);OG0005575(-);OG0005373(-);OG0000132(-);OG0004295(-);OG0004293(-);OG0001600(-);OG0005085(-);OG0002260(-);OG0005374(-);OG0006307(-);OG0002179(-);OG0004739(-);OG0001626(-);OG0001502(-);OG0001867(-);OG0003457(-);OG0005086(-);OG0005087(-);OG0004298(-);OG0012053(-);OG0005375(-);OG0006544(-);OG0004740(-);OG0001177(-);OG0002057(-);OG0002855(-);OG0005577(-);OG0005724(-);OG0001424(-);OG0008474(-);OG0003840(-);OG0000402(+);OG0000562(+);OG0000435(+);OG0005088(+);OG0001793(+);OG0004300(+);OG0005725(+);OG0000872(+);OG0001588(+);OG0003141(+);OG0002606(+);OG0000784(+);OG0005340(+);OG0003082(+);OG0003083(+);OG0003769(+);OG0003403(+);OG0000038(+);OG0005263(+);OG0002105(+);OG0002229(+);OG0006054(+);OG0002802(+);OG0001176(+);OG0005827(+);OG0005262(+);OG0001352(+);OG0001978(+);OG0004667(+);OG0004953(+);OG0000083(+);OG0001814(+);OG0004214(+);OG0002230(+);OG0005039(+);OG0005038(+);OG0004540(+);OG0003778(+);OG0011269(+);OG0002400(+);OG0005553(+);OG0003406(+);OG0000077(+);OG0002071(+);OG0004095(+);OG0006056(+);OG0002808(+);OG0000990(+);OG0000929(+);OG0004673(+);OG0004672(+);OG0004671(+);OG0005036(+);OG0000358(+);OG0006233(+);OG0000345(+);OG0000191(-);OG0005552(-);OG0008649(-);OG0009672(-);OG0012054(-);OG0005035(-);OG0000347(-);OG0004213(-);OG0004212(-);OG0004211(-);OG0005034(-);OG0010572(-);OG0004210(-);OG0000308(-);OG0000355(-);OG0002807(-);OG0005343(-);OG0003085(-);OG0003777(-);OG0005677(-);OG0008777(-);OG0003776(-);OG0005342(-);OG0003775(-);OG0004670(-);OG0003333(-);OG0001149(-);OG0002399(-);OG0001350(-);OG0001466(-);OG0000273(+);OG0009530(+);OG0003774(+);OG0000845(+);OG0005709(+);OG0001981(+);OG0001035(+);OG0000621(+);OG0002607(+);OG0009347(+);OG0004209(+);OG0000532(+);OG0005341(+);OG0012055(+);OG0001980(+);OG0003773(+);OG0001446(+);OG0001287(+);OG0001523(+);OG0003772(+);OG0004208(+);OG0004207(+);OG0003404(+);OG0003084(+);OG0002193(+);OG0000685(+);OG0001642(+);OG0002401(+);OG0000891(+);OG0001620(+);OG0000231(+);OG0000326(+);OG0005550(+);OG0005995(+);OG0005915(+);OG0003006(+);OG0000008(+);OG0007130(+);OG0004206(-);OG0007393(-);OG0003771(-);OG0008363(-);OG0001055(-);OG0001741(-);OG0004668(-);OG0001147(-);OG0002231(-)
```
