## Supplementary material for "The evolutionary origin of host association and polycistronic transcription in trypanosomatids": Data S3: N29.chromosome

```
Chromosome1	OG0000650(-);OG0003588(-);OG0000001(-);OG0006736(-);OG0004466(-);OG0002470(-);OG0003589(-);OG0005858(-);OG0002941(-);OG0001934(-);OG0004004(-);OG0004467(-);OG0005294(-);OG0003590(-);OG0003591(-);OG0007003(-);OG0000104(-);OG0005438(-);OG0003592(-);OG0002942(-);OG0003593(-);OG0007353(-);OG0000029(-);OG0005764(-);OG0002943(-);OG0000245(-);OG0002471(-);OG0004005(-);OG0006178(-);OG0002147(-);OG0006682(-);OG0000809(+);OG0004003(+);OG0003594(+);OG0005952(+);OG0004006(+);OG0006034(+);OG0004007(+);OG0003253(+);OG0004008(+);OG0005953(+);OG0000543(+);OG0000543(+);OG0002944(+);OG0007164(+);OG0001676(+);OG0002472(+);OG0000061(+);OG0000061(+);OG0006783(+);OG0000061(+);OG0000061(+);OG0000061(+);OG0006683(+);OG0004009(+);OG0004469(+);OG0003595(+);OG0004470(+);OG0000389(+);OG0002473(+);OG0001671(+);OG0001238(+);OG0006752(+);OG0005186(+);OG0000380(+);OG0004468(+);OG0006728(+);OG0006179(+);OG0006309(+);OG0002474(+);OG0005439(+);OG0002475(+);OG0004471(+);OG0005615(+);OG0000218(+);OG0000218(+);OG0005187(+);OG0005616(+);OG0000611(+);OG0000611(+)
Chromosome2	OG0000013(-);OG0000013(-);OG0000186(-);OG0005524(-);OG0002510(-);OG0007244(-);OG0005806(-);OG0004978(-);OG0004979(-);OG0002747(-);OG0000933(-);OG0003317(-);OG0004962(-);OG0000013(-);OG0000390(-);OG0002369(-);OG0002369(-);OG0000009(-);OG0004585(-);OG0004106(-);OG0000000(-);OG0005505(-);OG0002748(-);OG0004586(-);OG0000334(-);OG0001696(-);OG0001925(-);OG0002053(-);OG0004107(-);OG0004587(-);OG0007606(-);OG0004108(-);OG0007329(-);OG0000922(-);OG0007030(-);OG0005645(-);OG0006429(-);OG0006949(-);OG0006700(-);OG0007427(-);OG0005300(-);OG0000560(-);OG0006834(-);OG0003670(+);OG0000000(+);OG0000147(+);OG0000147(+);OG0000999(+);OG0004109(+);OG0003670(+);OG0002529(+);OG0006291(+);OG0006514(+);OG0003668(+);OG0003667(+);OG0001069(+);OG0000923(+);OG0000152(+);OG0000234(+);OG0000739(+);OG0000739(+)
Chromosome3	OG0000940(+);OG0003000(+);OG0002709(+);OG0002976(+);OG0001656(+);OG0001395(+);OG0003298(+);OG0004062(+);OG0002500(+);OG0001655(+);OG0004913(+);OG0002499(+);OG0000163(+);OG0007165(+);OG0006502(+);OG0001388(+);OG0001582(+);OG0003297(+);OG0003296(+);OG0000061(+);OG0004912(+);OG0000526(+);OG0007005(+);OG0002498(+);OG0007281(+);OG0000152(+);OG0002975(+);OG0002502(+);OG0003304(+);OG0007524(+);OG0000210(+);OG0000210(+);OG0000210(+);OG0000221(+);OG0006602(+);OG0000204(+);OG0000204(+);OG0001328(+);OG0007166(+);OG0005487(+);OG0000821(+);OG0004512(+);OG0000173(+);OG0004079(+);OG0003288(+);OG0005486(+);OG0000063(+);OG0006185(+);OG0007167(+);OG0001324(+);OG0005223(+);OG0002986(+);OG0002986(+);OG0003287(+);OG0000524(+);OG0003634(+);OG0004511(+);OG0000654(+);OG0000654(+);OG0004510(+);OG0007359(+);OG0001326(-);OG0004081(-);OG0006079(-);OG0005489(-);OG0005873(-);OG0005800(-);OG0005776(-);OG0004056(-);OG0002161(-);OG0000000(-);OG0005252(-);OG0004513(-);OG0006984(-);OG0007007(-);OG0006581(-);OG0003635(-);OG0004514(-);OG0006476(-);OG0005224(-);OG0001893(-);OG0004515(-);OG0004904(-);OG0004904(-);OG0001482(-);OG0000352(-);OG0004057(-);OG0005898(-);OG0004905(-);OG0002036(-);OG0003636(-);OG0002704(-);OG0001186(-)
Chromosome4	OG0000060(+);OG0002921(+);OG0006127(+);OG0006461(+);OG0004430(+);OG0003228(+);OG0003229(+);OG0003565(+);OG0005875(+);OG0003312(+);OG0005672(+);OG0006864(+);OG0001919(+);OG0005420(+);OG0004940(+);OG0000760(+);OG0002019(+);OG0007275(+);OG0000966(+);OG0006750(+);OG0001774(+);OG0005265(+);OG0004431(+);OG0003230(+);OG0000130(+);OG0001641(+);OG0002922(+);OG0000246(+);OG0000246(+);OG0002452(+);OG0000032(+);OG0006751(+);OG0005609(+);OG0002453(+);OG0003319(-);OG0001385(-);OG0005639(-);OG0003566(-);OG0001775(-);OG0006814(-);OG0000026(-);OG0001692(-);OG0005755(-);OG0000542(-);OG0000032(+);OG0004830(-);OG0005421(-);OG0007375(-);OG0003231(-);OG0006677(-);OG0000202(-);OG0001835(-);OG0000451(-);OG0003232(-);OG0000866(-);OG0006696(-);OG0007137(-);OG0005947(-);OG0006997(-);OG0007258(-);OG0002661(-);OG0006485(-);OG0006222(-);OG0001214(-);OG0000110(-);OG0006563(-);OG0006998(-);OG0006027(-);OG0006884(-);OG0005756(-);OG0007276(-);OG0000426(-);OG0000651(-);OG0000651(-);OG0004918(-);OG0006936(-);OG0004432(-);OG0001225(-);OG0005164(-);OG0006815(-);OG0000451(-);OG0002454(-);OG0005853(-);OG0006612(-);OG0003567(-);OG0007138(-);OG0006885(-);OG0006564(-);OG0004433(-);OG0001122(-);OG0001330(-);OG0005422(-);OG0006565(-);OG0003233(-);OG0005165(-);OG0000104(-);OG0004434(-);OG0003972(-);OG0001140(-);OG0006695(-);OG0005423(-);OG0003234(-);OG0005166(-);OG0005424(-);OG0004831(-);OG0002662(-);OG0006999(-);OG0004832(-);OG0002067(-);OG0007465(-);OG0000798(-);OG0002663(-);OG0001038(-);OG0000759(-);OG0007533(-);OG0000048(-);OG0001539(-);OG0000025(-);OG0000025(-);OG0000025(-);OG0000025(-);OG0000025(-)
Chromosome5	OG0002970(+);OG0005217(+);OG0000856(+);OG0002987(+);OG0003632(+);OG0000193(+);OG0000132(+);OG0002701(+);OG0002822(+);OG0000256(+);OG0005669(+);OG0005457(+);OG0002969(+);OG0002035(+);OG0000768(+);OG0007161(+);OG0005624(+);OG0001938(+);OG0001804(+);OG0001021(+);OG0004899(+);OG0000085(+);OG0001470(+);OG0005959(+);OG0004506(+);OG0005216(+);OG0001070(+);OG0000299(+);OG0006878(+);OG0000459(+);OG0000043(+);OG0003285(+);OG0000808(+);OG0000315(+);OG0007274(+);OG0001654(+);OG0000000(+);OG0001110(+);OG0002491(+);OG0003331(+);OG0002296(+);OG0005215(+);OG0004047(+);OG0000920(+);OG0007313(+);OG0001545(+);OG0005214(+);OG0000411(+);OG0000411(+);OG0000411(+);OG0002700(+);OG0006317(+);OG0006022(+);OG0000023(+);OG0003631(+);OG0002699(+);OG0004046(+);OG0002070(+);OG0002034(+);OG0002505(+);OG0006845(+);OG0000001(+);OG0001715(+);OG0005480(+);OG0002157(+);OG0006708(+);OG0006113(+);OG0000991(+);OG0005870(+);OG0006491(+);OG0004929(+);OG0006844(+);OG0002325(+);OG0000441(+);OG0000001(+);OG0007232(+);OG0003630(+);OG0005243(+);OG0002490(+);OG0000339(+);OG0005242(+);OG0002524(+);OG0007162(+);OG0003308(+);OG0004898(+);OG0004542(+);OG0003629(+);OG0000892(+);OG0006236(+);OG0005456(+);OG0005657(+);OG0000303(+);OG0006883(+);OG0002968(+);OG0005990(+);OG0001197(-);OG0001146(-);OG0005631(-);OG0004505(-);OG0000984(-);OG0001404(-);OG0003283(-);OG0001077(-);OG0006969(+);OG0001892(+);OG0003628(+);OG0001544(+);OG0000724(+);OG0000614(+);OG0005212(+);OG0004897(-);OG0001377(-);OG0007602(-);OG0001439(-);OG0003284(-);OG0005213(-);OG0002182(-);OG0001653(-);OG0006314(+)
Chromosome6	OG0006101(-);OG0000157(-);OG0002450(-);OG0002920(-);OG0006606(-);OG0000086(-);OG0000086(-);OG0000086(-);OG0002919(-);OG0000050(-);OG0001548(-);OG0005608(-);OG0001253(-);OG0000346(-);OG0001921(-);OG0000001(-);OG0003970(-);OG0005852(-);OG0007617(-);OG0003226(-);OG0003969(-);OG0004829(-);OG0003968(-);OG0005945(-);OG0000146(-);OG0003564(-);OG0003225(-);OG0001678(-);OG0001773(-);OG0000045(-);OG0000045(-);OG0006676(-);OG0005163(-);OG0003224(-);OG0001213(-);OG0001538(+);OG0002449(+);OG0003563(+);OG0000589(+);OG0000589(+);OG0006896(+);OG0003223(+);OG0003222(+);OG0006813(+);OG0002918(+);OG0002448(+);OG0003562(+);OG0003221(+);OG0003561(+);OG0001012(+);OG0006382(+);OG0004425(+);OG0002364(+);OG0004424(+);OG0002917(+);OG0000615(+);OG0000615(+);OG0005647(+);OG0005471(+);OG0002109(+);OG0002299(+);OG0007136(+);OG0003967(+);OG0002916(+);OG0007184(+);OG0007185(+);OG0004828(+);OG0005419(+);OG0003966(+);OG0005754(+);OG0001011(+);OG0000717(+);OG0006897(+);OG0003965(+);OG0005606(+);OG0005866(+);OG0006504(+);OG0007542(+);OG0006562(+);OG0006460(+);OG0001010(+);OG0001160(+);OG0004827(+);OG0000461(+);OG0000461(+);OG0003188(+);OG0000191(+);OG0007033(+);OG0005851(+);OG0001169(+);OG0004422(+);OG0000404(+);OG0005237(+);OG0000912(+);OG0000738(+);OG0003560(+);OG0002659(+);OG0002298(+);OG0007034(+);OG0002915(+);OG0002981(+);OG0001880(+);OG0000001(+);OG0004826(+);OG0000101(+);OG0003559(+);OG0000774(+);OG0006313(+);OG0002447(+);OG0004825(+);OG0007186(+);OG0004761(+);OG0004718(+);OG0003587(+);OG0003926(+);OG0004376(+);OG0004799(+);OG0000000(+);OG0005472(+);OG0007474(+);OG0006559(+);OG0007035(+);OG0006761(+);OG0004427(+);OG0002451(+);OG0005946(+);OG0003971(+);OG0007807(+);OG0000045(-);OG0006363(-)
Chromosome7	OG0001505(-);OG0005775(+);OG0000496(+);OG0007008(+);OG0000203(+);OG0002694(+);OG0002693(+);OG0003619(+);OG0001105(+);OG0002322(+);OG0001890(+);OG0002350(+);OG0006548(+);OG0002711(+);OG0011516(+);OG0005617(+);OG0000000(-);OG0000000(-);OG0007169(-);OG0001153(-);OG0002965(-);OG0007170(-);OG0004497(-);OG0003278(-);OG0005453(-);OG0004036(-);OG0000069(-);OG0000188(-);OG0004035(-);OG0003002(-);OG0005491(-);OG0004034(-);OG0004890(-);OG0002964(-);OG0000034(-);OG0003618(-);OG0004033(-);OG0006335(-);OG0003277(-);OG0006580(-);OG0002356(-);OG0003276(-);OG0005203(-);OG0000632(-);OG0000632(-);OG0003275(-);OG0004032(-);OG0001567(-);OG0004031(+);OG0001649(+);OG0004030(+);OG0000443(+);OG0000443(+);OG0002692(+);OG0004496(+);OG0005274(+);OG0007233(+);OG0000009(+);OG0004091(+);OG0001894(+);OG0002170(+);OG0002321(+);OG0004029(+);OG0005503(+);OG0003274(+);OG0000060(+);OG0002486(+);OG0000060(+);OG0003974(+);OG0000006(+);OG0005795(+);OG0000403(+);OG0004959(+);OG0000667(+);OG0000028(+);OG0002171(+);OG0003650(+);OG0005276(+);OG0005202(+);OG0008357(+);OG0005774(+);OG0003617(+);OG0006613(+);OG0003316(+);OG0007171(+);OG0003273(+);OG0000240(+);OG0000240(+);OG0000240(+);OG0001912(+);OG0007306(+);OG0005488(+);OG0000000(-);OG0005883(+);OG0007882(+);OG0002691(+);OG0001379(+);OG0001889(+);OG0006688(+);OG0004889(+);OG0005452(+);OG0000686(+);OG0000686(+);OG0005957(+);OG0000751(+);OG0000239(+);OG0002089(+);OG0007009(+);OG0004888(+);OG0000716(+);OG0005451(+);OG0001820(+);OG0004028(+);OG0002963(+);OG0006184(+);OG0005450(+);OG0006820(+);OG0000205(+);OG0002962(+);OG0001167(+);OG0002153(+);OG0000898(+);OG0000877(+)
Chromosome8	OG0008621(-);OG0003453(+);OG0007435(+);OG0000150(+);OG0001303(+);OG0003454(+);OG0005720(+);OG0004088(+);OG0007132(+);OG0002602(+);OG0000102(+);OG0007287(+);OG0007416(+);OG0000613(+);OG0005721(+);OG0006340(+);OG0006902(+);OG0003835(+);OG0003138(+);OG0005080(+);OG0007040(+);OG0004286(+);OG0001229(+);OG0005369(+);OG0004736(+);OG0003139(+);OG0001292(+);OG0006958(+);OG0000839(+);OG0004737(+);OG0006903(+);OG0007376(+);OG0004287(+);OG0006447(+);OG0000583(+);OG0000583(+);OG0004738(+);OG0001341(+);OG0002852(+);OG0001748(+);OG0001748(+);OG0006306(+);OG0006004(+);OG0006004(+);OG0006540(+);OG0007041(+);OG0006448(+);OG0007255(+);OG0006118(-);OG0002603(-);OG0000469(-);OG0000469(-);OG0000954(-);OG0004289(-);OG0000000(-);OG0005874(-);OG0006541(-);OG0002514(-);OG0004290(-);OG0007288(-);OG0005081(-);OG0001993(-);OG0001993(-);OG0002418(-);OG0000067(-);OG0002854(+);OG0000888(+);OG0002604(+);OG0000168(+);OG0003456(+);OG0002258(+);OG0004292(+);OG0003455(+);OG0001791(+);OG0000717(+);OG0001389(+);OG0004291(+);OG0005370(+);OG0000796(+);OG0001750(+);OG0001528(+);OG0000000(-);OG0000796(+);OG0001750(+)
Chromosome9	OG0007307(+);OG0002302(+);OG0002928(+);OG0003981(+);OG0003242(+);OG0001643(+);OG0001120(+);OG0000487(+);OG0000019(+);OG0000487(+);OG0006407(+);OG0000424(+);OG0004841(+);OG0004447(+);OG0000001(+);OG0001435(+);OG0000076(+);OG0000076(+);OG0000076(+);OG0005759(+);OG0005170(+);OG0000968(+);OG0003980(+);OG0000386(+);OG0002145(+);OG0000043(+);OG0002461(+);OG0004446(+);OG0004840(+);OG0006014(+);OG0005427(+);OG0004839(+);OG0000393(+);OG0000393(+);OG0006724(+);OG0006068(+);OG0002668(+);OG0005169(+);OG0007909(+);OG0006129(+);OG0003575(+);OG0004082(+);OG0002927(+);OG0000533(+);OG0000533(+);OG0001039(+);OG0003979(+);OG0001939(+);OG0003978(+);OG0003574(+);OG0000256(+);OG0003241(+);OG0004838(+);OG0003977(+);OG0003573(+);OG0001550(+);OG0007173(+);OG0004445(+);OG0006600(+);OG0006211(+);OG0002287(+);OG0006383(+);OG0001027(+);OG0002904(+);OG0004387(+);OG0003933(+);OG0004801(+);OG0000803(+);OG0003198(+);OG0002288(+);OG0002509(+);OG0006599(+);OG0002441(+);OG0006566(-);OG0006753(-);OG0000807(-);OG0006567(-);OG0001139(-);OG0002665(-);OG0006769(-);OG0001854(-);OG0001592(-);OG0006886(-);OG0006128(-);OG0004964(-);OG0000503(-);OG0002666(-);OG0000953(-);OG0000009(-);OG0005425(-);OG0006887(-);OG0006879(-);OG0000051(-);OG0004440(-);OG0000028(-);OG0001159(-);OG0001801(-);OG0004441(-);OG0000170(-);OG0006568(-);OG0002189(-);OG0002925(-);OG0002460(-);OG0001821(-);OG0000541(-);OG0000541(-);OG0006569(-);OG0006850(-);OG0003237(-);OG0003571(-);OG0003238(-);OG0004442(-);OG0006013(-);OG0002144(-);OG0004835(-);OG0006888(-);OG0006077(-);OG0002667(-);OG0004836(-);OG0000215(-);OG0001589(-);OG0000215(-);OG0001589(-);OG0003239(-);OG0003975(-);OG0003976(-);OG0006570(-);OG0000881(-);OG0005245(-);OG0004076(-);OG0006384(-);OG0006384(-);OG0000080(-);OG0000080(-);OG0004443(-);OG0006715(-);OG0003240(-);OG0004444(-);OG0006678(-);OG0004837(-);OG0005426(-);OG0002926(-);OG0003572(-);OG0005758(-);OG0004802(-);OG0002725(-);OG0003197(-);OG0000186(-);OG0004386(-);OG0002646(-);OG0001331(-);OG0001603(-);OG0003932(-)
Chromosome10	OG0003295(+);OG0001090(+);OG0002974(+);OG0004061(+);OG0000034(+);OG0004930(+);OG0004522(+);OG0000538(+);OG0002164(+);OG0006583(+);OG0002361(+);OG0000020(+);OG0000300(+);OG0006693(+);OG0006584(+);OG0006398(+);OG0000880(+);OG0001193(+);OG0004544(-);OG0004055(-);OG0004055(-);OG0006176(-);OG0004903(-);OG0000478(-);OG0000478(-);OG0002160(-);OG0004054(-);OG0001537(-);OG0001220(-);OG0001219(-);OG0002703(-);OG0002159(-);OG0007163(-);OG0007277(-);OG0005222(-);OG0004928(-);OG0001084(-);OG0000375(-);OG0000375(-);OG0001937(-);OG0005863(-);OG0006203(-);OG0007001(-);OG0005869(-);OG0001373(-);OG0000157(-);OG0001373(-);OG0003647(-);OG0003647(-);OG0004052(-);OG0004051(-);OG0004902(-);OG0001452(-);OG0005259(-);OG0000059(-);OG0007308(-);OG0002158(-);OG0005260(-);OG0000009(-);OG0004053(-);OG0001551(-);OG0005221(-);OG0005220(-);OG0001684(-);OG0005459(-);OG0007603(-);OG0000059(-);OG0000059(-);OG0001797(-);OG0004508(-);OG0004901(-);OG0001713(-);OG0004050(-);OG0005219(-);OG0007002(-);OG0002910(-);OG0005924(-);OG0005573(-);OG0005218(-);OG0007743(-);OG0001895(-);OG0004049(-);OG0003633(-);OG0001460(-);OG0001817(-);OG0003889(-);OG0004048(-);OG0005632(-);OG0001444(-);OG0000505(-);OG0001072(-);OG0002702(-);OG0002347(-);OG0005862(-);OG0009288(-);OG0004900(-);OG0006475(+);OG0006318(+);OG0006970(+);OG0006822(+);OG0000593(+);OG0000593(+);OG0000593(+)
Chromosome11	OG0000336(+);OG0002039(+);OG0000379(+);OG0002497(+);OG0000780(+);OG0002038(+);OG0003294(+);OG0000046(+);OG0001118(+);OG0003145(+);OG0003293(+);OG0006187(+);OG0001710(+);OG0000423(+);OG0006691(+);OG0003292(+);OG0005777(+);OG0001590(+);OG0003540(+);OG0005461(+);OG0000352(+);OG0008043(+);OG0002328(+);OG0002496(+);OG0001366(+);OG0000000(+);OG0002707(+);OG0006575(+);OG0004060(+);OG0007021(+);OG0005228(+);OG0002973(+);OG0000493(+);OG0000493(+);OG0006892(+);OG0000283(+);OG0004909(+);OG0005227(+);OG0001546(+);OG0002495(+);OG0000042(+);OG0000993(+);OG0002026(+);OG0004521(+);OG0003305(+);OG0004059(+);OG0006726(+);OG0002972(+);OG0002494(+);OG0002493(+);OG0005226(+);OG0004520(+);OG0000209(+);OG0001183(+);OG0004570(+);OG0000082(+);OG0002729(+);OG0000186(+);OG0000570(+);OG0004566(+);OG0002172(+);OG0000326(+);OG0007168(+);OG0002037(+);OG0002733(+);OG0003205(+);OG0004519(+);OG0006811(+);OG0002971(+);OG0005460(+);OG0000662(+);OG0000662(+);OG0003263(+);OG0005225(+);OG0002190(+);OG0005878(+);OG0005790(+);OG0001900(+);OG0000001(+);OG0000329(+);OG0007927(+);OG0004102(+);OG0001091(+);OG0004963(+);OG0000189(+);OG0005582(+);OG0004751(+);OG0000038(+);OG0003648(+);OG0004908(+);OG0006823(+);OG0006690(+);OG0000495(+);OG0000495(+);OG0004518(+);OG0000275(+);OG0000828(+);OG0004907(+);OG0003637(+);OG0003291(+);OG0004906(+);OG0001037(+);OG0000725(+);OG0001221(+);OG0000699(+);OG0006754(+);OG0001720(+);OG0000047(+);OG0002327(+);OG0000383(+);OG0003290(+);OG0000715(+);OG0000715(+);OG0000033(+);OG0000033(+);OG0000033(+);OG0000347(+);OG0000033(+);OG0004517(+);OG0002492(+);OG0006265(+);OG0004516(+);OG0003289(+);OG0006582(+)
Chromosome12	OG0001165(+);OG0002235(+);OG0001031(+);OG0002304(+);OG0005428(+);OG0004448(+);OG0000613(+);OG0004947(+);OG0007680(+);OG0004449(+);OG0004843(+);OG0002929(+);OG0005429(+);OG0004844(+);OG0006748(+);OG0005786(+);OG0006463(+);OG0006464(+);OG0003984(+);OG0005290(+);OG0007157(+);OG0000063(+);OG0000910(+);OG0005490(+);OG0005854(+);OG0000948(+);OG0001226(+);OG0004615(+);OG0001612(+);OG0006985(+);OG0002305(+);OG0004946(+);OG0006770(+);OG0007158(+);OG0006603(+);OG0002306(+);OG0005176(+);OG0004288(+);OG0006497(+);OG0006497(+);OG0002736(+);OG0000201(+);OG0006996(-);OG0002357(-);OG0003538(-);OG0002903(-);OG0006745(-);OG0007491(-);OG0007436(-);OG0007377(-);OG0000177(-);OG0007492(-);OG0001281(+);OG0001092(+);OG0003931(+);OG0006882(+);OG0004384(+);OG0000545(+);OG0000545(+);OG0000545(+);OG0006009(+);OG0000545(+);OG0001765(+);OG0006711(+);OG0000658(+);OG0000658(+);OG0004383(+);OG0004382(+);OG0002074(+);OG0002902(+);OG0001454(+);OG0004381(+);OG0002134(+);OG0001137(+);OG0000630(+);OG0000536(+);OG0000010(+);OG0000010(+);OG0000010(+);OG0004545(+);OG0003645(+);OG0003930(+);OG0000156(-);OG0001844(-);OG0004199(-);OG0003391(-);OG0000241(+);OG0000241(+);OG0000535(+);OG0000535(+);OG0005595(+);OG0002286(+);OG0002286(+);OG0006672(+);OG0006671(+);OG0003196(+);OG0002901(+);OG0004072(+);OG0000160(+);OG0005942(+);OG0000298(+);OG0006015(+);OG0001320(+);OG0005855(+);OG0002669(+);OG0002024(+);OG0003431(+);OG0003809(+)
Chromosome13	OG0002660(-);OG0001556(-);OG0004428(-);OG0005147(-);OG0006155(-);OG0006907(-);OG0007256(-);OG0002138(-);OG0000231(-);OG0007363(-);OG0002291(-);OG0005599(-);OG0000001(-);OG0003942(-);OG0003943(-);OG0000646(-);OG0006074(-);OG0005412(-);OG0006977(-);OG0002443(-);OG0000009(-);OG0004398(-);OG0003206(-);OG0002649(-);OG0001688(-);OG0005148(-);OG0000016(-);OG0000016(-);OG0000016(-);OG0000016(-);OG0005149(-);OG0003944(-);OG0002909(-);OG0001315(-);OG0001718(-);OG0001639(-);OG0005473(+);OG0003207(+);OG0000143(+);OG0005413(+);OG0004399(+);OG0004400(+);OG0005414(+);OG0003149(+);OG0000474(+);OG0000695(+);OG0004401(+);OG0003945(+);OG0004811(+);OG0006560(+);OG0004812(+);OG0003545(+);OG0002018(+);OG0005752(+);OG0003946(+);OG0001009(+);OG0000415(+);OG0006620(+);OG0006948(+);OG0002415(-);OG0000422(-);OG0004402(-);OG0005690(-);OG0004813(-);OG0001673(-);OG0001673(-);OG0004814(-);OG0005601(-);OG0003947(-);OG0006139(-);OG0003948(-);OG0003949(-);OG0003950(-);OG0007052(-);OG0005415(-);OG0004815(-);OG0000546(-);OG0005150(-);OG0004403(-);OG0003951(-);OG0004816(-);OG0004404(-);OG0000473(-);OG0001450(-);OG0000025(-);OG0000054(-);OG0004071(-);OG0000130(-);OG0003208(-);OG0003546(-);OG0004405(-);OG0006066(-);OG0002713(-);OG0002020(-);OG0002650(-);OG0000077(-);OG0007257(-);OG0006561(-);OG0006561(-);OG0000063(-);OG0001044(-);OG0004406(-);OG0000501(-);OG0001659(-);OG0002651(-);OG0004817(-);OG0004817(-);OG0001212(-);OG0001903(-);OG0004407(-);OG0000082(-);OG0000444(-);OG0003209(-);OG0002292(-);OG0000028(-);OG0007053(-);OG0006621(-);OG0007543(-);OG0006146(-);OG0001232(-);OG0006908(-);OG0002652(-);OG0000966(-);OG0000906(-);OG0006740(-);OG0005281(-);OG0000387(-);OG0003952(-);OG0003547(-);OG0000097(-);OG0005292(-);OG0003548(-);OG0006763(-);OG0005416(-);OG0004408(-);OG0004409(-);OG0000647(-);OG0002444(-);OG0001675(-);OG0005152(-);OG0005153(-);OG0000006(-);OG0001942(-);OG0000066(-);OG0006410(-);OG0003549(-);OG0000066(-);OG0006410(-);OG0001766(-);OG0002293(-);OG0002139(-);OG0003953(-);OG0000001(-);OG0002294(-);OG0002021(-);OG0000020(-);OG0000008(-);OG0000989(-);OG0000431(-);OG0001354(-)
Chromosome14	OG0001394(+);OG0005650(+);OG0002458(+);OG0002457(+);OG0004439(+);OG0006881(+);OG0003570(+);OG0004438(+);OG0002924(+);OG0004437(+);OG0005168(+);OG0000462(+);OG0000763(+);OG0003973(+);OG0003569(+);OG0006836(+);OG0002456(+);OG0005948(+);OG0001593(+);OG0004385(+);OG0003568(+);OG0001447(+);OG0004834(+);OG0003235(+);OG0006462(+);OG0004436(+);OG0002455(+);OG0004435(+);OG0001407(+);OG0000209(+);OG0002664(+);OG0001319(+);OG0002360(+);OG0004833(+);OG0006409(+);OG0000401(+);OG0001318(+);OG0005757(+);OG0001170(+);OG0002180(+);OG0005167(+);OG0002923(+);OG0001411(+);OG0006065(+);OG0001314(+);OG0002484(-);OG0002484(-);OG0006808(-);OG0000572(-);OG0003199(-);OG0000572(-);OG0000490(-);OG0000490(-);OG0006654(-);OG0007604(-);OG0001230(-);OG0004509(-);OG0006268(-);OG0005596(-);OG0006169(-);OG0005409(-);OG0006757(-);OG0000049(-);OG0000049(-);OG0000049(-);OG0000049(-);OG0000049(-);OG0000049(-);OG0000049(-);OG0000049(-);OG0000049(-);OG0000049(-);OG0000049(-);OG0000049(-);OG0000049(-);OG0000049(-);OG0005280(-);OG0000009(-);OG0007309(-);OG0002905(-);OG0006876(-);OG0005886(-);OG0000001(-);OG0001559(-);OG0000052(-);OG0000029(-);OG0000580(-);OG0000580(-);OG0006010(-);OG0005264(-);OG0003539(-);OG0002289(-);OG0006458(-);OG0001672(-);OG0004388(-);OG0004389(-);OG0004390(-);OG0000192(-);OG0005597(-);OG0000872(-);OG0001433(-);OG0006758(-);OG0005143(-);OG0003934(-);OG0002906(-);OG0004803(-);OG0006809(-);OG0004391(-);OG0000008(+);OG0000457(+);OG0004804(+);OG0002907(+);OG0005511(+);OG0008051(+);OG0004392(+);OG0004393(+);OG0006220(+);OG0004805(+);OG0000356(+);OG0000356(+);OG0004806(+);OG0000838(+);OG0001145(+);OG0002014(+);OG0004807(+);OG0003935(+);OG0007015(+);OG0005674(+);OG0007016(+);OG0007017(+);OG0000051(+);OG0005144(+);OG0005410(+);OG0000000(+);OG0004394(+);OG0000571(+);OG0002290(+);OG0002442(+);OG0005145(+);OG0000045(+);OG0001305(+);OG0001463(+);OG0007018(+);OG0004808(+);OG0003541(+);OG0000000(+);OG0003936(+);OG0001251(+);OG0003542(+);OG0002080(+);OG0003937(+);OG0003200(+);OG0002162(+);OG0000928(+)
Chromosome15	OG0000747(-);OG0000538(-);OG0003300(-);OG0000077(-);OG0002482(-);OG0004488(-);OG0002820(-);OG0000386(-);OG0002687(-);OG0002958(-);OG0002320(-);OG0002319(-);OG0002318(-);OG0007355(-);OG0006182(-);OG0000095(-);OG0000052(-);OG0007378(-);OG0000229(-);OG0005772(-);OG0000471(-);OG0002688(-);OG0000006(-);OG0005884(-);OG0002030(+);OG0000349(+);OG0005979(+);OG0004490(+);OG0002689(+);OG0002959(+);OG0000731(+);OG0000731(+);OG0004092(+);OG0000653(+);OG0007006(+);OG0000491(+);OG0000491(+);OG0006264(+);OG0006133(+);OG0004489(+);OG0000204(+);OG0000204(+);OG0004491(+);OG0002961(+);OG0005551(+);OG0006739(+);OG0000250(+);OG0000250(+);OG0007493(+);OG0000054(+);OG0000653(+);OG0006579(+);OG0004024(+);OG0001180(+);OG0006937(+);OG0002166(+);OG0005270(+);OG0005271(+);OG0006190(+);OG0006397(+);OG0003270(+);OG0006867(+);OG0003269(+);OG0006988(+);OG0006578(+);OG0007282(+);OG0006673(-);OG0006819(-);OG0001647(-);OG0004023(-);OG0002988(-);OG0005284(-);OG0001390(-);OG0002960(-);OG0003654(-);OG0000318(-);OG0006687(-);OG0003268(-);OG0007418(-);OG0002483(-);OG0003267(-);OG0005266(-);OG0001899(-);OG0005976(-);OG0007206(-);OG0006183(-);OG0005283(-);OG0007059(-);OG0000452(-);OG0005448(-);OG0000086(-);OG0005876(-);OG0004884(-);OG0004884(-);OG0004885(-);OG0003266(-);OG0005267(-);OG0000479(-);OG0002154(-);OG0002712(-);OG0004492(-);OG0003271(-);OG0000428(-);OG0002155(-);OG0002031(-);OG0003616(-);OG0000149(-);OG0001144(-);OG0000149(-);OG0004025(-);OG0006983(-);OG0005449(-);OG0003272(-);OG0000213(-);OG0000213(-);OG0000280(-);OG0000082(-);OG0004066(-);OG0004493(-);OG0004494(-);OG0004495(-);OG0000286(-);OG0000235(-);OG0002485(-);OG0005663(-);OG0000025(-);OG0004886(-);OG0007060(-);OG0001790(-);OG0005751(-);OG0004026(-);OG0000300(-);OG0005773(-);OG0004027(-);OG0000364(-);OG0002362(-);OG0001098(-);OG0001443(-);OG0001471(-);OG0005861(-);OG0001254(-);OG0000057(-);OG0000057(-);OG0000057(-);OG0005625(-);OG0004887(-);OG0002690(-);OG0002332(-);OG0000441(-);OG0000441(-);OG0002054(-);OG0001648(-);OG0003227(+)
Chromosome16	OG0001458(-);OG0000167(-);OG0000298(-);OG0000608(-);OG0001994(-);OG0000038(-);OG0007019(-);OG0001056(-);OG0008052(-);OG0005805(-);OG0001953(-);OG0005295(-);OG0003665(-);OG0000976(-);OG0005296(-);OG0002743(-);OG0000831(-);OG0005277(-);OG0001103(-);OG0001604(-);OG0006873(-);OG0006759(-);OG0000382(-);OG0006759(-);OG0000414(-);OG0000382(-);OG0001836(-);OG0002525(-);OG0000485(-);OG0001697(-);OG0000000(-);OG0001503(-);OG0004104(-);OG0004582(-);OG0006290(-);OG0001954(-);OG0005791(-);OG0006081(-);OG0000042(-);OG0001294(-);OG0006472(-);OG0002507(-);OG0002368(-);OG0002744(-);OG0000882(-);OG0002526(-);OG0000529(-);OG0000183(-);OG0000183(-);OG0000183(-);OG0000183(-);OG0000183(-);OG0000183(-);OG0000183(-);OG0002745(-);OG0001955(-);OG0001837(-);OG0000737(-);OG0001274(-);OG0004583(-);OG0002194(-);OG0001371(-);OG0006353(-);OG0001838(-);OG0001956(-);OG0000117(-);OG0000117(-);OG0003007(-);OG0005297(-);OG0001295(-);OG0001810(-);OG0003666(-);OG0006513(-);OG0005298(-);OG0000756(-);OG0004105(-);OG0006427(-);OG0001511(-);OG0004584(-);OG0000659(-);OG0006221(-);OG0002551(-);OG0003334(-);OG0002746(-);OG0002527(-);OG0001957(-);OG0006428(-);OG0004977(-);OG0001359(-);OG0007020(-);OG0005901(-);OG0000127(-);OG0002647(+);OG0001944(+);OG0005897(+);OG0003941(+);OG0003544(+);OG0008232(+);OG0004397(+);OG0000023(+);OG0000023(+);OG0000175(+);OG0000175(+);OG0000175(+);OG0000175(+);OG0002977(+);OG0003204(+);OG0006810(+);OG0007454(+);OG0006891(+);OG0006741(+);OG0003652(+);OG0003940(+);OG0001266(+);OG0001066(-);OG0005977(-);OG0005792(-);OG0007234(-);OG0001248(-);OG0002137(-);OG0005501(-);OG0004564(-);OG0004565(-);OG0002017(-);OG0006611(-);OG0005502(-);OG0003315(-);OG0005146(-);OG0005673(-);OG0003939(-);OG0005273(-);OG0000746(-);OG0000746(-);OG0005598(-);OG0002715(-);OG0000121(-);OG0000980(-);OG0004810(-);OG0000032(-);OG0001065(-);OG0001065(-);OG0001484(-);OG0001469(-);OG0004396(-);OG0006011(-);OG0000079(-);OG0000079(-);OG0003203(-);OG0002136(-);OG0004809(-);OG0003202(-);OG0003201(-);OG0004395(-);OG0002212(+);OG0001717(+);OG0000288(+);OG0003938(+);OG0003543(+);OG0002016(+);OG0002015(+);OG0000416(+);OG0005411(+);OG0003325(+);OG0002135(+);OG0000591(+);OG0000591(+);OG0005458(+)
Chromosome17	OG0003615(-);OG0006818(-);OG0000652(-);OG0001016(-);OG0003265(-);OG0004958(-);OG0002686(-);OG0000032(-);OG0000047(-);OG0000047(-);OG0000047(-);OG0000047(-);OG0000047(-);OG0000047(-);OG0000011(-);OG0000011(-);OG0000011(-);OG0004883(-);OG0003614(-);OG0002685(-);OG0006396(-);OG0001602(-);OG0001829(-);OG0007010(-);OG0001888(-);OG0000105(-);OG0000214(-);OG0000214(-);OG0005623(-);OG0002195(-);OG0000064(-);OG0000994(-);OG0004882(-);OG0007011(-);OG0005955(-);OG0002684(-);OG0005771(-);OG0002081(-);OG0001445(-);OG0006395(-);OG0002683(-);OG0005535(-);OG0004881(-);OG0002481(-);OG0006577(-);OG0005447(-);OG0006889(-);OG0004022(-);OG0001646(-);OG0005446(-);OG0000000(-);OG0006471(-);OG0006857(-);OG0007172(-);OG0005445(-);OG0001477(-);OG0005383(-);OG0006181(-);OG0005201(-);OG0000460(-);OG0007012(-);OG0000060(-);OG0007013(-);OG0000582(-);OG0006470(-);OG0000582(-);OG0003264(-);OG0000332(-);OG0000603(-);OG0005285(-);OG0000000(-);OG0006890(-);OG0004021(-);OG0005474(-);OG0002503(-);OG0000859(-);OG0004487(-);OG0002059(-);OG0005200(-);OG0000001(-);OG0005860(-);OG0004880(-);OG0006576(-);OG0001334(-);OG0004020(-);OG0005622(-);OG0006394(-);OG0002957(+);OG0005867(+);OG0000795(+);OG0001571(+);OG0001645(+);OG0000143(+);OG0000143(+);OG0001249(+);OG0002334(+);OG0005770(+);OG0006755(+);OG0003613(+);OG0006976(+);OG0003612(+);OG0004486(+);OG0000123(+);OG0000390(+);OG0003173(+);OG0000123(+);OG0000123(+);OG0005199(+);OG0000123(+);OG0000123(+);OG0007014(+);OG0003611(+);OG0001917(+);OG0003610(+);OG0004485(+);OG0003262(+);OG0000177(+);OG0000146(+);OG0005769(+);OG0007356(+);OG0007357(+);OG0006756(+);OG0006019(+);OG0006180(+);OG0001507(+);OG0001322(+);OG0001357(+);OG0001687(+);OG0002682(+);OG0005768(+);OG0001086(+);OG0004484(+);OG0002681(+);OG0003261(+);OG0003260(+);OG0001392(+);OG0005198(+);OG0002316(+);OG0001043(+);OG0004879(+);OG0004878(+);OG0001437(+);OG0002680(+);OG0001163(+);OG0002956(+);OG0007600(+);OG0000221(+);OG0005621(+);OG0001107(+);OG0004483(+);OG0005197(+)
Chromosome18	OG0000391(-);OG0001195(-);OG0003620(-);OG0001143(-);OG0002487(-);OG0004499(-);OG0000878(-);OG0003621(-);OG0000396(-);OG0004037(-);OG0005454(-);OG0004891(-);OG0000400(-);OG0003622(-);OG0000006(-);OG0000879(-);OG0000071(-);OG0000071(-);OG0000071(-);OG0005796(-);OG0001164(-);OG0001650(-);OG0003279(-);OG0007175(-);OG0004892(-);OG0005205(-);OG0000020(-);OG0004038(-);OG0005626(-);OG0005206(-);OG0005207(-);OG0003280(-);OG0001616(-);OG0002300(-);OG0002695(-);OG0002032(-);OG0000042(-);OG0004039(-);OG0005627(-);OG0003527(-);OG0004893(-);OG0005628(-);OG0000164(-);OG0000164(-);OG0000335(-);OG0001051(-);OG0001798(-);OG0000956(-);OG0003281(-);OG0005208(-);OG0001438(-);OG0006134(-);OG0001708(-);OG0004894(-);OG0005675(-);OG0001391(-);OG0003623(+);OG0006021(+);OG0002076(+);OG0004500(+);OG0000552(+);OG0002724(+);OG0000073(+);OG0000427(+);OG0007176(+);OG0002488(+);OG0002156(+);OG0006144(+);OG0000767(+);OG0006893(+);OG0003804(+);OG0003624(+);OG0001490(+);OG0007024(+);OG0005881(+);OG0006689(+);OG0001457(+);OG0004569(+);OG0003625(+);OG0003626(+);OG0001113(+);OG0000708(+);OG0004557(+);OG0005256(+);OG0005498(+);OG0004951(+);OG0000050(+);OG0000009(+);OG0001250(+);OG0004556(+);OG0001782(+);OG0001660(+);OG0005670(+);OG0001762(+);OG0005787(+);OG0005497(+);OG0000917(+);OG0004040(+);OG0000412(+);OG0006860(+);OG0005209(+);OG0005629(+);OG0004041(+);OG0006070(+);OG0001542(+);OG0000000(+);OG0000057(+);OG0001651(+);OG0003627(+);OG0001891(+);OG0000009(+);OG0004043(+);OG0002033(+);OG0005958(+);OG0002966(+);OG0006608(+);OG0005258(+);OG0004086(+);OG0000639(+);OG0000639(+);OG0004659(+);OG0003282(+);OG0005210(+);OG0000579(+);OG0000579(+);OG0004501(+);OG0004502(+);OG0002489(+);OG0000281(+);OG0000281(+);OG0004044(+);OG0001543(+);OG0002967(+);OG0004045(+);OG0000522(+);OG0007025(+);OG0000265(+);OG0002359(+);OG0001705(+);OG0001922(+);OG0002696(+);OG0004895(+);OG0002343(+);OG0004896(+);OG0005494(+);OG0000224(+);OG0000224(+);OG0000001(+);OG0005495(+);OG0007026(+);OG0004503(+);OG0001652(+);OG0000462(+);OG0006474(+);OG0004504(+);OG0002323(+);OG0002697(+);OG0005211(+);OG0002324(+);OG0005630(+);OG0004949(+);OG0001464(+)
Chromosome19	OG0002616(-);OG0003473(-);OG0000080(-);OG0000080(-);OG0000410(-);OG0005098(-);OG0003656(-);OG0001755(-);OG0000337(-);OG0004309(-);OG0005097(-);OG0001595(-);OG0003472(-);OG0002862(-);OG0000415(-);OG0005838(-);OG0000023(-);OG0001948(-);OG0000362(-);OG0000362(-);OG0003848(-);OG0002612(+);OG0003147(+);OG0001080(+);OG0000001(+);OG0004963(+);OG0000189(+);OG0005582(+);OG0004751(+);OG0004308(+);OG0004750(+);OG0002066(+);OG0001236(+);OG0001995(+);OG0001951(+);OG0000052(+);OG0006895(+);OG0003847(+);OG0000508(+);OG0002060(+);OG0003146(+);OG0001179(+);OG0003471(+);OG0002301(+);OG0004749(+);OG0002611(+);OG0004748(+);OG0006974(+);OG0005096(+);OG0003470(+);OG0003469(+);OG0004533(+);OG0002119(+);OG0000949(+);OG0004534(+);OG0000243(+);OG0000243(+);OG0003145(+);OG0000000(+);OG0006575(+);OG0005864(+);OG0005839(+);OG0000059(+);OG0005728(+);OG0001996(+);OG0001273(+);OG0001707(+);OG0000001(+);OG0000001(+);OG0000125(+);OG0003849(+);OG0003148(+);OG0001690(+);OG0002864(+);OG0001130(+);OG0005099(+);OG0003850(+);OG0002422(+);OG0000163(+);OG0001530(+);OG0000076(+);OG0000076(+);OG0007310(+);OG0005234(+);OG0007235(+);OG0004752(+);OG0006257(+);OG0006028(+);OG0000499(+);OG0000499(+);OG0001924(+);OG0003150(+);OG0003474(+);OG0001356(+);OG0006547(+);OG0006486(+);OG0005235(+);OG0004068(+);OG0007593(+);OG0006592(+);OG0003852(+);OG0001630(+);OG0004069(+);OG0004069(+);OG0006832(+);OG0003151(+);OG0005100(+);OG0006487(+);OG0006619(+);OG0003152(+);OG0000025(+);OG0001335(+);OG0004535(+);OG0004753(+);OG0006698(+);OG0002264(+);OG0003072(+);OG0002821(+);OG0005641(+);OG0006137(+);OG0003475(+);OG0000176(+);OG0000176(+);OG0000164(+);OG0000710(+);OG0002613(+);OG0001131(+);OG0005101(+);OG0000192(+);OG0000067(+);OG0004310(+);OG0000020(+);OG0001756(+);OG0004311(+);OG0006275(+);OG0000901(+);OG0000602(+);OG0000392(+);OG0002865(+);OG0000790(+);OG0003476(+);OG0001347(+);OG0001869(+);OG0005102(+);OG0006868(+);OG0000073(+);OG0003153(+);OG0001327(+);OG0002614(+);OG0000628(+);OG0006792(+)
Chromosome20	OG0000268(-);OG0002072(-);OG0000496(-);OG0005337(-);OG0001719(-);OG0000961(-);OG0003402(-);OG0003079(-);OG0001329(-);OG0000190(-);OG0000190(-);OG0003767(-);OG0002398(-);OG0006989(-);OG0001419(-);OG0003766(-);OG0002798(-);OG0006160(-);OG0006273(-);OG0006529(-);OG0001619(-);OG0003765(-);OG0005033(-);OG0003401(-);OG0000385(-);OG0000677(-);OG0003400(+);OG0001856(+);OG0002797(+);OG0005336(+);OG0005826(+);OG0002576(+);OG0006528(+);OG0003764(+);OG0000221(+);OG0000650(+);OG0000670(+);OG0000670(+);OG0006108(+);OG0002796(+);OG0003763(+);OG0003762(+);OG0001349(+);OG0003399(+);OG0003761(+);OG0003760(+);OG0003077(+);OG0005549(+);OG0004579(+);OG0003398(+);OG0004665(+);OG0003759(+);OG0003758(+);OG0004203(+);OG0000842(+);OG0006861(+);OG0006255(+);OG0003397(+);OG0004202(+);OG0003396(+);OG0007032(+);OG0000001(+);OG0001586(+);OG0000812(+);OG0003076(+);OG0001809(+);OG0005548(+);OG0002795(+);OG0005032(+);OG0000000(+);OG0000000(+);OG0003075(+);OG0000042(+);OG0006527(+);OG0000355(+);OG0005994(+);OG0006209(+);OG0002575(+);OG0001740(+);OG0003757(+);OG0002574(+);OG0001945(+);OG0004664(+);OG0003395(+);OG0006140(+);OG0004073(+);OG0005031(+);OG0004931(+);OG0004074(+);OG0000000(+);OG0003062(+);OG0000008(+);OG0003742(+);OG0004174(+);OG0005821(+);OG0005797(+);OG0001566(+);OG0001566(+);OG0004932(+);OG0007405(+);OG0006526(+);OG0005658(+);OG0003394(+);OG0007428(+);OG0006712(+);OG0005659(+);OG0006848(+);OG0006649(+);OG0007183(+);OG0002506(+);OG0004075(+);OG0004546(+);OG0006365(+);OG0000078(+);OG0001739(+);OG0001739(+);OG0004648(+);OG0001089(+);OG0001569(+);OG0005825(+);OG0006315(+);OG0000026(+);OG0000026(+);OG0000026(+);OG0000026(+);OG0000026(+);OG0005030(+);OG0005029(+);OG0002742(+);OG0006100(+);OG0006648(+);OG0006503(+);OG0000292(+);OG0002890(+);OG0000292(+);OG0004201(+);OG0005951(+);OG0005951(+);OG0001173(+);OG0003073(+);OG0000871(+);OG0027227(+);OG0005912(+);OG0006440(+);OG0001400(+);OG0004138(+);OG0005139(+);OG0003393(+);OG0004200(+);OG0005335(+);OG0005335(+);OG0006254(-);OG0006709(-);OG0007730(-);OG0000568(-);OG0003755(-);OG0004663(-);OG0002794(-);OG0003392(-);OG0000038(-);OG0001977(-);OG0002103(-);OG0000465(-);OG0005028(-);OG0001488(-);OG0001403(-);OG0000865(-);OG0006647(-);OG0001025(-);OG0003754(-);OG0000389(-);OG0004662(-);OG0000156(-);OG0001844(-);OG0004199(-);OG0003391(-);OG0004661(-)
Chromosome21	OG0002674(+);OG0000117(+);OG0005949(+);OG0000834(+);OG0000834(+);OG0003251(+);OG0004456(+);OG0002738(+);OG0006466(+);OG0002673(+);OG0003995(+);OG0004858(+);OG0004455(+);OG0001935(+);OG0000000(+);OG0003250(+);OG0002466(+);OG0002933(+);OG0003249(+);OG0001178(+);OG0004857(+);OG0000193(+);OG0005614(+);OG0000028(+);OG0002672(+);OG0000564(+);OG0000564(+);OG0003248(+);OG0000000(+);OG0005761(+);OG0003247(+);OG0005179(+);OG0004856(+);OG0004855(+);OG0002183(+);OG0000546(+);OG0004854(+);OG0005433(+);OG0005432(+);OG0001260(+);OG0004454(+);OG0001321(+);OG0003994(+);OG0002351(+);OG0005613(+);OG0003993(+);OG0006843(+);OG0001828(+);OG0006679(+);OG0000055(+);OG0001777(+);OG0005950(+);OG0004859(+);OG0002025(-);OG0000827(-);OG0004457(-);OG0005762(-);OG0004862(-);OG0004861(-);OG0006707(-);OG0006573(-);OG0002675(-);OG0000672(-);OG0000672(-);OG0002934(-);OG0005434(-);OG0000338(-);OG0006197(-);OG0000302(-);OG0004860(-);OG0000934(-);OG0001499(-);OG0000413(+);OG0007722(-);OG0003996(-);OG0000205(+);OG0004863(+);OG0001216(+);OG0004458(+);OG0004864(+);OG0000009(+);OG0000765(+);OG0001034(+);OG0003582(+);OG0006862(+);OG0002467(+);OG0003583(+);OG0000783(+);OG0000814(+);OG0004459(+);OG0000420(+);OG0000420(+);OG0000000(+);OG0006130(+);OG0006329(+);OG0005345(+);OG0007429(+);OG0002333(+);OG0003706(+);OG0006080(+);OG0005789(+);OG0003669(+);OG0000944(+);OG0007468(+);OG0000361(+);OG0007437(+);OG0004560(+);OG0002354(+);OG0002935(+);OG0002345(+);OG0005239(+);OG0005652(+);OG0001239(+);OG0004460(+);OG0007236(+);OG0000016(+);OG0003653(+);OG0006744(+);OG0000001(+);OG0000446(+);OG0000531(+);OG0000531(+);OG0000023(+);OG0000312(+);OG0003997(-);OG0000862(-);OG0002468(-);OG0006838(-);OG0005180(-);OG0002512(-);OG0004923(-);OG0003998(-);OG0000239(-);OG0005181(-);OG0000951(-);OG0006391(-);OG0006391(-);OG0000341(-);OG0000341(-);OG0000167(-);OG0006680(-);OG0004461(-);OG0004866(-);OG0002104(-);OG0006145(-);OG0003999(-);OG0004867(-);OG0005240(-);OG0000935(-);OG0001451(-);OG0004871(-);OG0004924(-);OG0006681(-);OG0005185(-);OG0002358(-);OG0005184(-);OG0004870(-);OG0002504(-);OG0001706(-);OG0002309(-);OG0006839(-);OG0004869(-);OG0004465(-);OG0007022(-);OG0004464(-);OG0005476(-);OG0006968(-);OG0006978(-);OG0004002(-);OG0000465(-);OG0005183(-);OG0001282(-);OG0002940(-);OG0005437(-);OG0004001(-);OG0004463(-);OG0000000(-);OG0001930(-);OG0005763(-);OG0003586(-);OG0002939(-);OG0000018(-);OG0000018(-);OG0003585(-);OG0006574(-);OG0007023(-);OG0005436(-);OG0003252(-);OG0000694(-);OG0004868(-);OG0000457(-);OG0002308(-);OG0004000(-);OG0006131(-);OG0000804(-);OG0002938(-);OG0001191(-);OG0002937(-);OG0000442(-);OG0005182(+);OG0003584(+);OG0004462(+);OG0001018(+);OG0002469(+);OG0000466(+);OG0000131(+);OG0000131(+);OG0005131(+);OG0000483(+);OG0001156(+);OG0002936(+);OG0006467(+);OG0004507(+);OG0000016(+);OG0000016(+);OG0000016(+);OG0000016(+);OG0000016(+);OG0000016(+);OG0000016(+);OG0000016(+);OG0007722(-);OG0003996(-)
Chromosome22	OG0000679(-);OG0006097(-);OG0000542(-);OG0004307(-);OG0002676(-);OG0000369(-);OG0005820(-);OG0000055(-);OG0000829(-);OG0004498(-);OG0001779(-);OG0006802(-);OG0003169(-);OG0006375(-);OG0003170(-);OG0003890(-);OG0003504(-);OG0003891(-);OG0006803(-);OG0006259(-);OG0005588(-);OG0001419(-);OG0000004(-);OG0007379(-);OG0000742(-);OG0002124(-);OG0005735(-);OG0006260(-);OG0004773(-);OG0003892(-);OG0004348(-);OG0005122(-);OG0003171(-);OG0006910(-);OG0000565(-);OG0007380(-);OG0006855(-);OG0005888(-);OG0004774(-);OG0004774(-);OG0001591(-);OG0006856(-);OG0000574(-);OG0000574(-);OG0004349(-);OG0002048(-);OG0002432(-);OG0000189(-);OG0000020(-);OG0005397(-);OG0007203(-);OG0002002(-);OG0001634(-);OG0004775(-);OG0000001(-);OG0000063(-);OG0001795(-);OG0000936(-);OG0002889(-);OG0000110(-);OG0000063(-);OG0006829(-);OG0003172(-);OG0005123(-);OG0002433(-);OG0005736(-);OG0002275(-);OG0001635(-);OG0001209(-);OG0001308(-);OG0001534(-);OG0004350(-);OG0005589(-);OG0000077(-);OG0000077(-);OG0003505(-);OG0005737(+);OG0000000(+);OG0002125(+);OG0003893(+);OG0004776(+);OG0001704(+);OG0003894(+);OG0006218(+);OG0004351(+);OG0000671(+);OG0000671(+);OG0000000(+);OG0000001(+);OG0003895(+);OG0008297(+);OG0003506(+);OG0003174(+);OG0004352(+);OG0002276(+);OG0007610(+);OG0004777(+);OG0003507(+);OG0001872(+);OG0001815(+);OG0006804(+);OG0004353(+);OG0003896(+);OG0005982(+);OG0000008(+);OG0000744(+);OG0000106(+);OG0006703(+);OG0003508(+);OG0002723(+);OG0006667(+);OG0000745(+);OG0005398(+);OG0004778(+);OG0003898(-);OG0001575(-);OG0002277(-);OG0005477(-);OG0002978(-);OG0007266(-);OG0000436(-);OG0000436(-);OG0006840(-);OG0006980(-);OG0000900(-);OG0005124(-);OG0002434(-);OG0001401(-);OG0001472(-);OG0002355(-);OG0001185(-);OG0003175(-);OG0000046(-);OG0000028(-);OG0000158(-);OG0000789(-);OG0005399(-);OG0002891(-);OG0003897(-);OG0002126(-);OG0002435(-);OG0002303(+);OG0000019(+);OG0006385(+);OG0000470(+);OG0001175(+);OG0000550(+);OG0003982(+);OG0000470(+);OG0007477(+);OG0005171(+);OG0001117(+);OG0005172(+);OG0000460(+);OG0005173(+);OG0000766(+);OG0000911(+);OG0004842(+);OG0006223(+);OG0005174(+);OG0003983(+);OG0000220(+)
Chromosome23	OG0007954(+);OG0003533(+);OG0005140(+);OG0001432(+);OG0000149(+);OG0000050(+);OG0005141(+);OG0003534(+);OG0003535(+);OG0002899(+);OG0002439(+);OG0001579(+);OG0000090(+);OG0002012(+);OG0000131(+);OG0001763(+);OG0001136(+);OG0002983(+);OG0006075(+);OG0002013(+);OG0003927(+);OG0003055(+);OG0002644(+);OG0003536(+);OG0000721(+);OG0000629(+);OG0000782(+);OG0000207(+);OG0007027(+);OG0004800(+);OG0002900(+);OG0005142(+);OG0003928(+);OG0007028(+);OG0007663(+);OG0000682(+);OG0004377(+);OG0001799(+);OG0002593(+);OG0007438(+);OG0000343(+);OG0002863(+);OG0002421(+);OG0005956(+);OG0007177(+);OG0005750(+);OG0007605(+);OG0002440(+);OG0006379(+);OG0001764(+);OG0003194(+);OG0002645(+);OG0000397(+);OG0003929(+);OG0003195(+);OG0004378(+);OG0000418(+);OG0000418(+);OG0004379(+);OG0004380(+);OG0001877(+);OG0007139(-);OG0006386(-);OG0001381(-);OG0006387(-);OG0000150(-);OG0000001(-);OG0002670(-);OG0006016(-);OG0007178(-);OG0006121(-);OG0001558(-);OG0004450(-);OG0006816(-);OG0001808(-);OG0006571(-);OG0004845(-);OG0001952(-);OG0005177(-);OG0006498(-);OG0002714(-);OG0003243(-);OG0004846(-);OG0003985(-);OG0005269(-);OG0004562(-);OG0000851(-);OG0005268(-);OG0002352(-);OG0000700(-);OG0000707(-);OG0007473(-);OG0006389(-);OG0003986(-);OG0000114(-);OG0000537(-);OG0000537(-);OG0002462(-);OG0004561(-);OG0000029(-);OG0003987(-);OG0002079(-);OG0003988(-);OG0004848(-);OG0006465(-);OG0006174(-);OG0005610(-);OG0000634(-);OG0005499(-);OG0002521(-);OG0001826(-);OG0003989(-);OG0003990(-);OG0003576(-);OG0000634(-);OG0000634(-);OG0000634(-);OG0000634(-);OG0000634(-);OG0004451(-);OG0004849(-);OG0003577(-);OG0007541(-);OG0005760(+);OG0001882(+);OG0002463(+);OG0005481(+);OG0000088(+);OG0002930(+);OG0001776(+);OG0001461(+);OG0004850(+);OG0003578(+);OG0003579(+);OG0006572(+);OG0002931(+);OG0006846(+);OG0006966(+);OG0000806(+);OG0006847(+);OG0007179(+);OG0002146(+);OG0000008(+);OG0005431(+);OG0000284(+);OG0004851(+);OG0000414(+);OG0003991(+);OG0005178(+);OG0000773(+);OG0005611(+);OG0001883(+);OG0002671(+);OG0000289(+);OG0000289(+);OG0007029(+);OG0002932(+);OG0006967(+);OG0004852(+);OG0004452(+);OG0005856(+);OG0003992(+);OG0001644(+);OG0001644(+);OG0000563(+);OG0000563(+);OG0003244(+);OG0002187(+);OG0002464(+);OG0007273(+);OG0002465(+);OG0003245(+);OG0001399(+);OG0006390(+);OG0007237(+);OG0000360(+);OG0003580(+);OG0005676(+);OG0004853(+);OG0001436(+);OG0004453(+);OG0000090(+);OG0003581(+);OG0000537(+);OG0000852(+);OG0002955(+);OG0003609(+);OG0007047(+);OG0001831(+);OG0000055(+);OG0000134(+);OG0004482(+);OG0005444(+);OG0001695(+);OG0004877(+);OG0003608(+);OG0004019(+);OG0001887(+);OG0000042(+);OG0005620(+);OG0000008(+);OG0000998(+);OG0000923(+);OG0000152(+);OG0000234(+)
Chromosome24	OG0003964(+);OG0001640(+);OG0007193(+);OG0000930(+);OG0006312(+);OG0000810(+);OG0004419(+);OG0004823(+);OG0003556(+);OG0004418(+);OG0004536(+);OG0006905(+);OG0003555(+);OG0001081(+);OG0000205(+);OG0001046(+);OG0000001(+);OG0000722(+);OG0003963(+);OG0005605(+);OG0000378(+);OG0006172(+);OG0005161(+);OG0005160(+);OG0004417(+);OG0001360(+);OG0005417(+);OG0003554(+);OG0001770(+);OG0000357(+);OG0006029(+);OG0004537(+);OG0001040(+);OG0001383(+);OG0002657(+);OG0001198(+);OG0001076(+);OG0004920(+);OG0003553(+);OG0005961(+);OG0005467(+);OG0005642(+);OG0000043(+);OG0004070(+);OG0005643(+);OG0005204(+);OG0002656(+);OG0006138(+);OG0005644(+);OG0006699(+);OG0001276(+);OG0007195(+);OG0001162(+);OG0006459(+);OG0006459(+);OG0001052(+);OG0000029(+);OG0003215(+);OG0003641(+);OG0003214(+);OG0004416(+);OG0000019(+);OG0001769(+);OG0006324(+);OG0007797(+);OG0003552(+);OG0007135(+);OG0006488(+);OG0004538(+);OG0001768(+);OG0007197(+);OG0002979(+);OG0004921(+);OG0001767(+);OG0005468(+);OG0001406(+);OG0003213(+);OG0003551(+);OG0003962(+);OG0000249(+);OG0000249(+);OG0000249(+);OG0001138(+);OG0001138(+);OG0002297(+);OG0002655(+);OG0004415(+);OG0003550(+);OG0005603(+);OG0001805(+);OG0003644(+);OG0002143(+);OG0000302(+);OG0000202(+);OG0000202(+);OG0003961(+);OG0002913(+);OG0001344(+);OG0000001(+);OG0007068(+);OG0002078(+);OG0000000(+);OG0000024(+);OG0003960(+);OG0003960(+);OG0003212(+);OG0005159(+);OG0001570(+);OG0000598(+);OG0000598(+);OG0001781(+);OG0000287(+);OG0001337(+);OG0006710(+);OG0003309(+);OG0000071(+);OG0004414(+);OG0005944(+);OG0007619(+);OG0000117(+);OG0000730(+);OG0001694(+);OG0002142(+);OG0003955(-);OG0005158(-);OG0003959(-);OG0001827(-);OG0003958(-);OG0003211(-);OG0004822(-);OG0000665(-);OG0000000(-);OG0002654(-);OG0005289(-);OG0004821(-);OG0001434(-);OG0004554(-);OG0005157(-);OG0005156(-);OG0000504(-);OG0000504(-);OG0004413(-);OG0000822(-);OG0006675(-);OG0005849(-);OG0005251(-);OG0003957(-);OG0003956(-);OG0001316(-);OG0005753(-);OG0001940(-);OG0003954(-);OG0004412(-);OG0004820(-);OG0005667(-);OG0006912(-);OG0004411(-);OG0002653(-);OG0005155(-);OG0004819(-);OG0000304(-);OG0001157(-);OG0000371(-);OG0002912(-);OG0000510(-);OG0000893(-);OG0000484(-);OG0000484(-);OG0000254(-);OG0004410(-);OG0001573(-);OG0005848(-);OG0002141(-);OG0006005(-);OG0007069(-);OG0002061(-);OG0005602(-);OG0002295(-);OG0002911(-);OG0002140(-);OG0000481(-);OG0000503(-);OG0004818(-);OG0000572(-);OG0000863(-);OG0000567(-);OG0005154(-);OG0000000(-);OG0005278(-);OG0005612(+)
Chromosome25	OG0000112(-);OG0001796(-);OG0006119(-);OG0005371(-);OG0003140(-);OG0000339(-);OG0007453(-);OG0003837(-);OG0000159(-);OG0006542(-);OG0005723(-);OG0006543(-);OG0002419(-);OG0002605(-);OG0001819(-);OG0004294(-);OG0005372(-);OG0005636(-);OG0001674(-);OG0005084(-);OG0000981(-);OG0001235(-);OG0001423(-);OG0002259(-);OG0003838(-);OG0005575(-);OG0005373(-);OG0000132(-);OG0004295(-);OG0006906(-);OG0004293(-);OG0001600(-);OG0007145(-);OG0005085(-);OG0002260(-);OG0005374(-);OG0006307(-);OG0005926(-);OG0004296(-);OG0003839(-);OG0006308(-);OG0007049(-);OG0006661(-);OG0002179(-);OG0004739(-);OG0001626(-);OG0001502(-);OG0007531(-);OG0007200(-);OG0005576(-);OG0007201(-);OG0000103(-);OG0000103(-);OG0007050(-);OG0000103(-);OG0000075(-);OG0001867(-);OG0003457(-);OG0005086(-);OG0005087(-);OG0004298(-);OG0005375(-);OG0006544(-);OG0004740(-);OG0001177(-);OG0002057(-);OG0002855(-);OG0005577(-);OG0005836(-);OG0005724(-);OG0001424(-);OG0006120(-);OG0006545(-);OG0003840(-);OG0000402(+);OG0000402(+);OG0000402(+);OG0000562(+);OG0000435(+);OG0005088(+);OG0006412(+);OG0006449(+);OG0004299(+);OG0006450(+);OG0001793(+);OG0004300(+);OG0005725(+);OG0007051(+);OG0006193(+);OG0001588(+);OG0003141(+);OG0002606(+);OG0007292(+);OG0000050(+);OG0004742(+);OG0002317(+);OG0005578(+);OG0005255(+);OG0000016(+);OG0004301(+);OG0000008(+);OG0005089(+);OG0006279(+);OG0003841(+);OG0003459(+);OG0004302(+);OG0005090(+);OG0006492(+);OG0002732(+);OG0006662(+);OG0006546(+);OG0004303(+);OG0000673(-);OG0000055(-);OG0006326(-);OG0000172(-);OG0001868(-);OG0006451(-);OG0008622(-);OG0001787(-);OG0000333(-);OG0000566(-);OG0000566(-);OG0000525(-);OG0005900(-);OG0004935(-);OG0004548(-);OG0004547(-);OG0001897(-);OG0003310(-);OG0004934(-);OG0003460(-);OG0001479(-);OG0004304(-);OG0005091(-);OG0000501(-);OG0000006(-);OG0001926(-);OG0000272(-);OG0001751(-);OG0001751(-);OG0004743(-);OG0003461(-);OG0004744(-);OG0001111(-);OG0001627(-);OG0001752(-);OG0000793(-);OG0001374(-);OG0002856(-);OG0003842(-);OG0006959(-);OG0002336(-);OG0001228(-);OG0001425(-);OG0000026(-);OG0003462(-);OG0005885(-);OG0004087(-);OG0002077(-);OG0005788(-);OG0003326(-);OG0003843(-);OG0004305(-);OG0001753(-);OG0000048(-);OG0003463(-);OG0000941(-);OG0003464(-);OG0002857(-);OG0001628(-);OG0000609(-);OG0002858(-);OG0004865(-);OG0001811(-);OG0006663(-);OG0004745(-);OG0001780(-);OG0003299(-);OG0003142(-);OG0003465(-);OG0005579(-);OG0005092(-);OG0006122(-);OG0004306(-);OG0001275(-);OG0000155(-);OG0001207(-);OG0004746(-);OG0002420(-);OG0005376(-);OG0000916(-);OG0001372(-);OG0002340(-);OG0002859(-);OG0005726(-);OG0005580(-);OG0002261(-);OG0005837(-);OG0002262(-);OG0005093(-);OG0005651(-);OG0000001(-);OG0003844(-);OG0000001(-);OG0005094(-);OG0000000(-);OG0002608(-);OG0003098(-);OG0002608(-);OG0002648(-);OG0000248(-);OG0003845(-);OG0000029(-);OG0001064(-);OG0002169(-);OG0000087(-);OG0003466(-);OG0003846(-);OG0003467(-);OG0001375(-);OG0005095(-);OG0000693(-);OG0000693(-);OG0004747(-);OG0007466(-);OG0003468(-);OG0002199(+);OG0001048(+);OG0001345(+);OG0000384(+);OG0002263(+);OG0002609(+);OG0002860(+);OG0005581(+);OG0006837(+);OG0006058(+);OG0005927(+);OG0003144(+);OG0000678(+);OG0001754(+);OG0000858(+);OG0005727(+);OG0005868(+);OG0004539(+);OG0002861(+);OG0005377(+);OG0002610(+);OG0006006(+);OG0001529(+);OG0005928(+);OG0001629(+);OG0000729(+);OG0003143(+);OG0000824(+);OG0003836(-);OG0000245(-);OG0004741(-);OG0006635(+);OG0006635(+)
Chromosome26	OG0004577(-);OG0001152(-);OG0000438(-);OG0000553(-);OG0006607(-);OG0007217(-);OG0001623(-);OG0001860(-);OG0001300(-);OG0000601(-);OG0003418(-);OG0000248(-);OG0000417(-);OG0000417(-);OG0000417(-);OG0006238(-);OG0000467(-);OG0001150(-);OG0000521(-);OG0003794(-);OG0007091(-);OG0003793(-);OG0003095(-);OG0003792(-);OG0001949(-);OG0004691(-);OG0002234(-);OG0001062(-);OG0000565(-);OG0004230(-);OG0005830(-);OG0003094(-);OG0003094(-);OG0007131(-);OG0004690(-);OG0002417(-);OG0000192(-);OG0003791(-);OG0005997(-);OG0004689(-);OG0000338(-);OG0004568(-);OG0000205(-);OG0004229(-);OG0002107(-);OG0003093(-);OG0000753(-);OG0002985(-);OG0007092(-);OG0000112(-);OG0004688(-);OG0004205(-);OG0002803(-);OG0004228(-);OG0003417(-);OG0004227(-);OG0000607(-);OG0002815(-);OG0000607(-);OG0001665(-);OG0000101(-);OG0002814(-);OG0002584(-);OG0003790(-);OG0002583(-);OG0003789(-);OG0006926(-);OG0000105(-);OG0000105(-);OG0002403(-);OG0006954(-);OG0005049(-);OG0005048(-);OG0000208(-);OG0000208(-);OG0000208(-);OG0003788(-);OG0004939(-);OG0004939(-);OG0003416(-);OG0003416(-);OG0000524(-);OG0004687(-);OG0000530(-);OG0000530(-);OG0003092(-);OG0003787(-);OG0004686(-);OG0003415(-);OG0003786(-);OG0005996(-);OG0007093(-);OG0001166(-);OG0003091(-);OG0005981(-);OG0001222(-);OG0004685(-);OG0007544(-);OG0000008(+);OG0002402(+);OG0005047(+);OG0002346(+);OG0005046(+);OG0004684(+);OG0005559(+);OG0005305(+);OG0004683(+);OG0004226(+);OG0004682(+);OG0006494(+);OG0003414(+);OG0004681(+);OG0001393(+);OG0004193(+);OG0005025(+);OG0005334(+);OG0004194(+);OG0005604(+);OG0002573(+);OG0003752(+);OG0000022(+);OG0001290(+);OG0007238(+);OG0003390(+);OG0004657(+);OG0002396(+);OG0004658(+);OG0004195(+);OG0004196(+);OG0007094(+);OG0000434(+);OG0000434(+);OG0004197(+);OG0002200(+);OG0001396(+);OG0006719(+);OG0005026(+);OG0002228(+);OG0000046(+);OG0001003(+);OG0003753(+);OG0005706(+);OG0001928(+);OG0001738(+);OG0006863(+);OG0006438(+);OG0007218(+);OG0006253(+);OG0000165(+);OG0004058(+);OG0000534(+);OG0000534(+);OG0005812(+);OG0009044(+);OG0001272(+);OG0004660(+);OG0006159(+);OG0006439(+);OG0006439(+);OG0002102(+);OG0001914(+);OG0000590(+);OG0000590(+);OG0002397(+);OG0003330(+);OG0006143(+);OG0000702(+);OG0002677(+);OG0000702(+);OG0002677(+);OG0004541(+);OG0002310(+);OG0003254(+);OG0005188(+);OG0005654(+);OG0006017(+);OG0006841(+);OG0005440(+);OG0001142(+);OG0005441(+);OG0002027(+);OG0005655(+);OG0007180(+);OG0006817(+);OG0002476(+);OG0003596(+);OG0003314(+);OG0002945(+);OG0004872(+);OG0003246(+);OG0001884(+);OG0004473(+);OG0004527(+);OG0000698(+);OG0004010(+);OG0003255(+);OG0001068(+);OG0006132(+);OG0004873(+);OG0005272(+);OG0005765(+);OG0004563(+);OG0002337(+);OG0007181(+);OG0003313(+);OG0001387(+);OG0000799(+);OG0000799(+);OG0006033(+);OG0002501(+);OG0006992(+);OG0005189(+);OG0005190(+);OG0005500(+);OG0006496(+);OG0003256(+);OG0002311(+);OG0006392(+);OG0001778(+);OG0003597(+);OG0000526(+);OG0002184(+);OG0003257(+);OG0000480(+);OG0000969(+);OG0001023(+);OG0003638(+);OG0002946(+);OG0000602(+);OG0004011(+);OG0002947(+);OG0000544(+);OG0000544(+);OG0007182(+);OG0001493(+);OG0002678(+);OG0004012(+);OG0003908(+);OG0002948(+);OG0003598(+);OG0003599(+);OG0000000(+);OG0004013(+);OG0002949(+);OG0004014(+);OG0001252(+);OG0003258(+);OG0005151(+);OG0003600(+);OG0003646(+);OG0000006(+);OG0004474(+);OG0006023(+);OG0007836(+);OG0000155(+);OG0001577(+);OG0004874(+);OG0000970(+);OG0008809(+);OG0006722(+);OG0002149(+);OG0006894(+);OG0004475(+);OG0002477(+);OG0007620(+);OG0002950(+);OG0002150(+);OG0000075(+);OG0001540(+);OG0001240(+);OG0004103(+)
Chromosome27	OG0002853(-);OG0001155(-);OG0001527(-);OG0001506(-);OG0000099(-);OG0006188(-);OG0005338(-);OG0004204(-);OG0000620(-);OG0000023(-);OG0005707(-);OG0003320(-);OG0000561(-);OG0006979(-);OG0002577(-);OG0001420(-);OG0004666(-);OG0002799(-);OG0001119(-);OG0003768(-);OG0002578(-);OG0003081(-);OG0002800(-);OG0001367(-);OG0005975(-);OG0005339(-);OG0002801(-);OG0005340(+);OG0003082(+);OG0003083(+);OG0003769(+);OG0003403(+);OG0000038(+);OG0005263(+);OG0002105(+);OG0002229(+);OG0002229(+);OG0006054(+);OG0002802(+);OG0001176(+);OG0005827(+);OG0005262(+);OG0001352(+);OG0001978(+);OG0004667(+);OG0004953(+);OG0000083(+);OG0000083(+);OG0000083(+);OG0001814(+);OG0006162(+);OG0006126(+);OG0000987(+);OG0000023(+);OG0001481(+);OG0004214(+);OG0002230(+);OG0005039(+);OG0005038(+);OG0004540(+);OG0003778(+);OG0005037(+);OG0006595(+);OG0000004(+);OG0000004(+);OG0006594(+);OG0002400(+);OG0005553(+);OG0003406(+);OG0000077(+);OG0002071(+);OG0004095(+);OG0006056(+);OG0000009(+);OG0005916(+);OG0002808(+);OG0000990(+);OG0006109(+);OG0001742(+);OG0000929(+);OG0004673(+);OG0004672(+);OG0004671(+);OG0005036(+);OG0000358(+);OG0006233(+);OG0000345(+);OG0001196(+);OG0000849(+);OG0001353(-);OG0006055(-);OG0000191(-);OG0005552(-);OG0006530(-);OG0000033(-);OG0005035(-);OG0000347(-);OG0004213(-);OG0004212(-);OG0004211(-);OG0005034(-);OG0004210(-);OG0000038(-);OG0000308(-);OG0000355(-);OG0003405(-);OG0002807(-);OG0005343(-);OG0003085(-);OG0003777(-);OG0001181(-);OG0005677(-);OG0003776(-);OG0005342(-);OG0005342(-);OG0003775(-);OG0004670(-);OG0003333(-);OG0001149(-);OG0002805(-);OG0002804(-);OG0002399(-);OG0001350(-);OG0001466(-);OG0000273(+);OG0003774(+);OG0000845(+);OG0005709(+);OG0001981(+);OG0001035(+);OG0000621(+);OG0002607(+);OG0006650(+);OG0006909(+);OG0004209(+);OG0000000(+);OG0000532(+);OG0000532(+);OG0005341(+);OG0006032(+);OG0001980(+);OG0003773(+);OG0001446(+);OG0001287(+);OG0001523(+);OG0003772(+);OG0004208(+);OG0004207(+);OG0003404(+);OG0003084(+);OG0005708(+);OG0002193(+);OG0000685(+);OG0001642(+);OG0000685(+);OG0007202(+);OG0007934(+);OG0000757(+);OG0001668(+);OG0004669(+);OG0004668(+);OG0001741(+);OG0001055(+);OG0003771(+);OG0003770(+);OG0000837(+);OG0004206(+);OG0000008(-);OG0003006(-);OG0000048(-);OG0005995(-);OG0004952(-);OG0000052(-);OG0000297(-);OG0005973(-);OG0001217(-);OG0000085(-);OG0000079(-);OG0007048(-);OG0002202(-);OG0005194(-);OG0001408(-);OG0004017(-);OG0001666(-);OG0003756(-);OG0005799(-);OG0007381(-);OG0005859(-);OG0000023(-);OG0000387(-);OG0004876(-);OG0000986(-);OG0001504(-);OG0000406(-);OG0002151(-);OG0005969(-);OG0000681(-);OG0000681(-);OG0001069(-);OG0000692(-);OG0005195(-);OG0000436(-);OG0004942(-);OG0004018(-);OG0007430(-);OG0003605(-);OG0002152(-);OG0006226(-);OG0003606(-);OG0006469(-);OG0006141(-);OG0002954(-);OG0000288(-);OG0000288(-);OG0004481(-);OG0005662(-);OG0001812(-);OG0000085(-);OG0001886(-);OG0004552(-);OG0006617(-);OG0004941(-);OG0002698(-);OG0004698(-);OG0006718(-);OG0003607(-);OG0002679(-);OG0001154(-);OG0005196(-);OG0005954(-);OG0000095(-);OG0000895(-);OG0006078(-)
Chromosome28	OG0002133(+);OG0003925(+);OG0002132(+);OG0002643(+);OG0001211(+);OG0003532(+);OG0005941(+);OG0005940(+);OG0001304(+);OG0005939(+);OG0000983(+);OG0002363(+);OG0001029(+);OG0001108(+);OG0003531(+);OG0000276(+);OG0004375(+);OG0006670(+);OG0000005(+);OG0000005(+);OG0000005(+);OG0000005(+);OG0002131(+);OG0000080(+);OG0001135(+);OG0007105(+);OG0001333(+);OG0003192(+);OG0005593(+);OG0001698(+);OG0002642(+);OG0006558(+);OG0001312(+);OG0004374(+);OG0004798(+);OG0000290(+);OG0003642(+);OG0000723(+);OG0002011(-);OG0006263(-);OG0001496(-);OG0004373(-);OG0000054(-);OG0004372(-);OG0007371(-);OG0005138(-);OG0005137(-);OG0004797(-);OG0002898(-);OG0002438(-);OG0007106(-);OG0003191(-);OG0001816(-);OG0000000(-);OG0001151(-);OG0000520(-);OG0000274(-);OG0000020(-);OG0007107(-);OG0005748(-);OG0000008(-);OG0001311(-);OG0001536(-);OG0005847(-);OG0003923(-);OG0004796(-);OG0006484(-);OG0002188(-);OG0000006(-);OG0001638(-);OG0004795(-);OG0003922(-);OG0002285(-);OG0003921(-);OG0002641(-);OG0006073(-);OG0001761(-);OG0007147(-);OG0003920(+);OG0003530(+);OG0002518(+);OG0003529(+);OG0007108(+);OG0000850(+);OG0004371(+);OG0005846(+);OG0005938(+);OG0000043(+);OG0005747(+);OG0003919(+);OG0001189(+);OG0006378(+);OG0003918(+);OG0003917(+);OG0003190(+);OG0000905(+);OG0001946(+);OG0000455(+);OG0006063(+);OG0001325(+);OG0003189(+);OG0000697(+);OG0007646(+);OG0004794(+);OG0006806(+);OG0005746(+);OG0006557(+);OG0004793(+);OG0003916(+);OG0003707(+);OG0005408(+);OG0003193(+);OG0000718(+);OG0006311(+);OG0002284(+);OG0001535(+);OG0000131(+);OG0005745(+);OG0002130(+);OG0000022(+);OG0004077(+);OG0005135(+);OG0006929(+);OG0000137(+);OG0003528(+);OG0004370(+);OG0003915(+);OG0005592(+);OG0004369(+);OG0000950(+);OG0000099(+);OG0002009(+);OG0007150(+);OG0000100(+);OG0000100(+);OG0000100(+);OG0000005(+);OG0000100(+);OG0000100(+);OG0000100(+);OG0003914(+);OG0004792(+);OG0003914(+);OG0004101(+);OG0000236(+);OG0000236(+);OG0000236(+);OG0006555(+);OG0005484(+);OG0000038(+);OG0000696(+);OG0000696(+);OG0006457(+);OG0004368(+);OG0005814(+);OG0007109(+);OG0004367(+);OG0000218(+);OG0007224(+);OG0003187(+);OG0005134(+);OG0000123(+);OG0008227(+);OG0005407(-);OG0003318(-);OG0002740(-);OG0005247(-);OG0003526(-);OG0002353(-);OG0007496(-);OG0006189(-);OG0005248(-);OG0005249(-);OG0000000(-);OG0006334(-);OG0005665(-);OG0004078(-);OG0004553(-);OG0001689(-);OG0001596(-);OG0005666(-);OG0001412(-);OG0000182(-);OG0000323(-);OG0002055(-);OG0007300(-);OG0002168(-);OG0000913(-);OG0000562(-);OG0005744(-);OG0000001(-);OG0003525(-);OG0004366(-);OG0000979(-);OG0002866(-);OG0005485(-);OG0004365(-);OG0004791(-);OG0000107(-);OG0005743(-);OG0005250(-);OG0000342(-);OG0001264(-);OG0003186(-);OG0001310(-);OG0006225(-);OG0007802(-);OG0000000(-);OG0004364(-);OG0002896(-);OG0003185(-);OG0001691(-);OG0006262(-);OG0001459(-);OG0001261(-);OG0000034(-);OG0000937(-);OG0006147(-);OG0003184(-);OG0003912(+);OG0006456(+);OG0000132(+);OG0002640(+);OG0006008(+);OG0005133(+);OG0002639(+);OG0003911(+);OG0005937(+);OG0001876(+);OG0001210(+);OG0007134(+);OG0001875(+);OG0003524(+);OG0002705(+);OG0007110(+);OG0003183(+);OG0004790(+);OG0000286(+);OG0002050(+);OG0004363(+);OG0001923(+);OG0007111(+);OG0002191(+);OG0003523(+);OG0003522(+);OG0000571(+);OG0000575(+);OG0000043(+);OG0000177(+);OG0001355(+);OG0002129(+);OG0001478(+);OG0001376(+);OG0003521(+);OG0002128(+);OG0003003(+);OG0001562(+);OG0007225(+);OG0004789(+);OG0001874(+);OG0002638(+);OG0002637(+);OG0005132(+);OG0003519(+);OG0006455(+);OG0000588(+);OG0000588(+);OG0005936(+);OG0001020(+);OG0004788(+);OG0003182(+);OG0003518(+);OG0001714(+);OG0007226(+);OG0003001(+);OG0001667(+);OG0000088(+);OG0001667(+);OG0002437(+);OG0003517(+);OG0006669(-);OG0003910(-);OG0005872(-);OG0003516(-);OG0000305(-);OG0000305(-);OG0001760(-);OG0000022(-);OG0000022(-);OG0000022(-);OG0004362(-);OG0005742(-);OG0004948(-);OG0005406(-);OG0004787(-);OG0001576(-);OG0006725(-);OG0000008(-);OG0006604(-);OG0003909(-);OG0000638(-);OG0005405(-);OG0000819(-);OG0005740(-);OG0005130(-);OG0006142(-);OG0002895(-);OG0004786(-);OG0001601(-);OG0002008(-)
Chromosome29	OG0000054(+);OG0001007(+);OG0004360(+);OG0006036(+);OG0003269(+);OG0000365(+);OG0002127(+);OG0002523(+);OG0000000(+);OG0005935(+);OG0003905(+);OG0002007(+);OG0006720(+);OG0004785(+);OG0003906(+);OG0003181(+);OG0002636(+);OG0000772(+);OG0000057(+);OG0006721(+);OG0003515(+);OG0004944(+);OG0002281(+);OG0000329(+);OG0004361(+);OG0006219(+);OG0001114(+);OG0005128(+);OG0001008(+);OG0005129(+);OG0001873(+);OG0000680(+);OG0003907(+);OG0000103(+);OG0005002(+);OG0005533(+);OG0000625(+);OG0003357(+)
Chromosome30	OG0000194(-);OG0000050(-);OG0003888(-);OG0005396(-);OG0002888(-);OG0003887(-);OG0003503(-);OG0003069(-);OG0005782(-);OG0007521(-);OG0004772(-);OG0000884(+);OG0005784(+);OG0000873(+);OG0005082(+);OG0000199(+);OG0000945(+);OG0001749(+);OG0000034(+);OG0001462(+);OG0000085(+);OG0007039(+);OG0003137(+);OG0005974(+);OG0001073(+);OG0003452(+);OG0004735(+);OG0006901(+);OG0002601(+);OG0003453(+);OG0007435(+);OG0000150(+);OG0007294(-);OG0002273(-);OG0000349(-);OG0001257(-);OG0000904(-);OG0002272(-);OG0001633(-);OG0002271(-);OG0003886(-);OG0005395(-);OG0001161(-);OG0007870(-);OG0004347(-);OG0004346(-);OG0000225(-);OG0002001(-);OG0003885(-);OG0002629(-);OG0003884(-);OG0005844(-);OG0005871(-);OG0005121(-);OG0005483(-);OG0000875(-);OG0002431(-);OG0000001(-);OG0000097(-);OG0000020(-);OG0000435(-);OG0007209(-);OG0002430(-);OG0002270(-);OG0001632(-);OG0003883(-);OG0002269(-);OG0003502(-);OG0002123(-);OG0000361(-);OG0004771(-);OG0001494(-);OG0004345(-);OG0006554(-);OG0002268(-);OG0002266(-);OG0000890(-);OG0001759(-);OG0001133(-);OG0005394(-);OG0001830(-);OG0003168(-);OG0001578(-);OG0000000(-);OG0004344(-);OG0001686(-);OG0001028(-);OG0005393(-);OG0003882(-);OG0003501(-);OG0004343(-);OG0005120(-);OG0001533(-);OG0003881(+);OG0002174(+);OG0006801(+);OG0004770(+);OG0005119(+);OG0002178(+);OG0002628(+);OG0003167(+);OG0004769(+);OG0000000(+);OG0007366(+);OG0004529(+);OG0007532(+);OG0001032(+);OG0005843(+);OG0003500(+);OG0001208(+);OG0002167(+);OG0006061(+);OG0000445(+);OG0007479(+);OG0000188(+);OG0002627(+);OG0004917(+);OG0003499(+);OG0003329(+);OG0004633(+);OG0003050(+);OG0004632(+);OG0007070(+);OG0003049(+);OG0003721(+);OG0004630(+);OG0004631(+);OG0003048(+);OG0003047(+);OG0004160(+);OG0003722(+);OG0006301(+);OG0005320(+);OG0003520(+);OG0002282(+);OG0000454(+);OG0005701(+);OG0007071(+);OG0003640(+);OG0007239(+);OG0006402(+);OG0005914(+);OG0000621(+);OG0004768(+);OG0002085(+);OG0001307(+);OG0001288(+);OG0002626(+);OG0001237(+);OG0004530(+);OG0004531(+);OG0006026(+);OG0001896(+);OG0000977(+);OG0000029(+);OG0005392(+);OG0002625(+);OG0004342(+);OG0000406(+);OG0001786(+);OG0004341(+);OG0002513(+);OG0002624(+);OG0000201(+);OG0002887(+);OG0005391(+);OG0001871(+);OG0001234(+);OG0005118(+);OG0003498(+);OG0005637(+);OG0004340(+);OG0004339(+);OG0000319(+);OG0000319(+);OG0000319(+);OG0000045(+);OG0003880(+);OG0001431(+);OG0002623(+);OG0004423(+);OG0007072(+);OG0005117(+);OG0001931(+);OG0003879(+);OG0006374(+);OG0006666(+);OG0006454(+);OG0001758(+);OG0001456(+);OG0000965(+);OG0003497(+);OG0003496(+);OG0001370(+);OG0000706(+);OG0001224(+);OG0005587(+);OG0004524(+);OG0007073(+);OG0006913(+);OG0005586(+);OG0001485(+);OG0004767(+);OG0000351(+);OG0006800(+);OG0002186(+);OG0005734(+);OG0004067(+);OG0003166(+);OG0001430(+);OG0002886(+);OG0002885(+);OG0001429(+);OG0005136(+);OG0006373(+);OG0005116(+);OG0001182(+);OG0001870(+);OG0007295(+);OG0000691(+);OG0005842(-);OG0005233(-);OG0003878(-);OG0002000(-);OG0005638(-);OG0001802(-);OG0006665(-);OG0000430(-);OG0000578(-);OG0000578(-);OG0001999(-);OG0001532(-);OG0004954(-);OG0003165(-);OG0001927(-);OG0000066(-);OG0001998(-);OG0000042(-);OG0000287(-);OG0003495(-);OG0003164(-);OG0003877(-);OG0006664(-);OG0005733(-);OG0002429(-);OG0000902(-);OG0004338(-);OG0004337(-);OG0002622(-);OG0003876(-);OG0001132(-);OG0005390(-);OG0003875(-);OG0005389(-);OG0002428(-);OG0000022(-);OG0000022(-);OG0000022(-);OG0000022(-);OG0005115(-);OG0004336(-);OG0004335(-);OG0000038(-);OG0000022(-);OG0005115(-);OG0003874(-);OG0004334(-);OG0003873(-);OG0003872(-);OG0002998(-);OG0000874(-);OG0005932(-);OG0007669(-);OG0000314(-);OG0003871(-);OG0006007(-);OG0002994(-);OG0003494(-);OG0005114(-);OG0000392(-);OG0000392(-);OG0002175(-);OG0006453(-);OG0004333(-);OG0005732(-);OG0003493(-);OG0000997(-);OG0002621(-);OG0003492(-);OG0003869(-);OG0005388(-);OG0004332(-);OG0002884(-);OG0000111(-);OG0003163(-);OG0003163(-);OG0001258(-);OG0005113(-);OG0000560(-);OG0008526(-);OG0003491(-);OG0004766(-);OG0004331(-);OG0003162(-);OG0002520(-);OG0005112(-);OG0006452(-);OG0003868(-);OG0001306(-);OG0003490(-);OG0000171(-);OG0000171(-);OG0002427(-);OG0005387(-);OG0000915(-);OG0004765(-);OG0001243(-);OG0006553(-);OG0005841(-);OG0001757(-);OG0001757(-);OG0000000(-);OG0000001(-);OG0001483(-);OG0002426(-);OG0005111(-);OG0003489(-);OG0002335(-);OG0004330(-);OG0000883(-);OG0004329(-);OG0002620(-);OG0002619(-);OG0002883(-);OG0004764(-);OG0001246(-);OG0000520(-);OG0002882(-);OG0002881(-);OG0004945(-);OG0005110(-);OG0001190(+);OG0000019(+);OG0000554(+);OG0004763(+);OG0004762(+);OG0003161(+);OG0001933(+);OG0000046(+);OG0003488(+);OG0002880(+);OG0000446(+);OG0003487(+);OG0003649(+);OG0006338(+);OG0000190(+);OG0001116(+);OG0006872(+);OG0003160(+);OG0004961(+);OG0001631(+);OG0000624(+);OG0005840(+);OG0002879(+);OG0002878(+);OG0000048(+);OG0003159(+);OG0001006(+);OG0000340(+);OG0000340(+);OG0002618(+);OG0002877(+);OG0005931(+);OG0002122(+);OG0003867(+);OG0000754(+);OG0000455(+);OG0002425(+);OG0004559(+);OG0005386(+);OG0005798(+);OG0002121(+);OG0000453(+);OG0001184(+);OG0003486(+);OG0003866(+);OG0001428(+);OG0002120(+);OG0007936(+);OG0002876(+);OG0000213(+);OG0003358(+)
Chromosome31	OG0001293(-);OG0002041(-);OG0005314(-);OG0000050(-);OG0004089(-);OG0001610(-);OG0000225(-);OG0000867(-);OG0007382(-);OG0001609(-);OG0003363(-);OG0006206(-);OG0001042(-);OG0002553(-);OG0000268(-);OG0002772(-);OG0005006(-);OG0000840(-);OG0002176(-);OG0007837(-);OG0001732(-);OG0003710(-);OG0000919(-);OG0003362(-);OG0000502(-);OG0007871(-);OG0006331(-);OG0006434(-);OG0000001(-);OG0000255(-);OG0000255(-);OG0000004(-);OG0000004(-);OG0000004(-);OG0000004(-);OG0006251(-);OG0004151(-);OG0003361(-);OG0000026(-);OG0000026(-);OG0006519(-);OG0000026(-);OG0000026(-);OG0000026(-);OG0005313(-);OG0000486(-);OG0006296(-);OG0001053(-);OG0001850(-);OG0007383(-);OG0000212(-);OG0006272(-);OG0000960(-);OG0000004(-);OG0000004(-);OG0001731(-);OG0004618(-);OG0005312(-);OG0002213(-);OG0002385(-);OG0003039(-);OG0002771(-);OG0005311(-);OG0001849(-);OG0000198(-);OG0000198(-);OG0000198(-);OG0000264(-);OG0000264(-);OG0001415(-);OG0006877(-);OG0000073(-);OG0002552(-);OG0007550(-);OG0002384(-);OG0002384(-);OG0002384(-);OG0006505(-);OG0005906(-);OG0006991(-);OG0000643(-);OG0000643(-);OG0000643(-);OG0001730(-);OG0006914(-);OG0002383(-);OG0003360(-);OG0001971(-);OG0000577(-);OG0000577(-);OG0007431(-);OG0002382(-);OG0000967(-);OG0006623(-);OG0002349(-);OG0000576(-);OG0000576(-);OG0000777(-);OG0001313(-);OG0006364(-);OG0006737(-);OG0000925(-);OG0006518(-);OG0006766(-);OG0007074(-);OG0000513(-);OG0000794(-);OG0006274(-);OG0006205(-);OG0002550(-);OG0002770(-);OG0000024(-);OG0000024(-);OG0000024(-);OG0006204(-);OG0001002(-);OG0001519(-);OG0006624(-);OG0004150(-);OG0002381(-);OG0006639(-);OG0006915(-);OG0003038(-);OG0001518(-);OG0006103(-);OG0000024(-);OG0000010(-);OG0000010(-);OG0000010(-);OG0000010(-);OG0000010(-);OG0000010(-);OG0000010(-);OG0000010(-);OG0000196(-);OG0000196(-);OG0004085(-);OG0002380(-);OG0004617(-);OG0005813(-);OG0000000(-);OG0002211(-);OG0003037(-);OG0002379(-);OG0003359(-);OG0002378(-);OG0000896(-);OG0001729(-);OG0000307(-);OG0000307(-);OG0001001(-);OG0002811(-);OG0002769(-);OG0003708(-);OG0006404(-);OG0003036(-);OG0002549(-);OG0006489(-);OG0006250(-);OG0005005(-);OG0000816(-);OG0006842(-);OG0007480(-);OG0000668(-);OG0000196(-);OG0000196(-);OG0000196(-);OG0000196(-);OG0000196(-);OG0007613(-);OG0007676(-);OG0007432(-);OG0007432(-);OG0000374(-);OG0000051(-);OG0006916(-);OG0000728(-);OG0000755(-);OG0006362(-);OG0005004(-);OG0000848(-);OG0007800(-);OG0000005(-);OG0007482(-);OG0000223(-);OG0000223(-);OG0001061(-);OG0007483(-);OG0006917(-);OG0006918(-);OG0000266(-);OG0007076(-);OG0000134(-);OG0001848(-);OG0001848(-);OG0006919(-);OG0002377(-);OG0006361(-);OG0000642(-);OG0000551(-);OG0002548(-);OG0005043(-);OG0000032(-);OG0005534(-);OG0000642(-);OG0001298(-);OG0002547(-);OG0001833(-);OG0006920(-);OG0000778(-);OG0006952(-);OG0006921(-);OG0000135(-);OG0000135(-);OG0005896(-);OG0000294(-);OG0006951(-);OG0000705(-);OG0000641(-);OG0006360(-);OG0004614(-);OG0001126(-);OG0000475(-);OG0000121(-);OG0003035(-);OG0000006(-);OG0000219(-);OG0000219(-);OG0007419(-);OG0002338(-);OG0001278(-);OG0000046(-);OG0004149(-);OG0000616(-);OG0002097(-);OG0000336(-);OG0002210(-);OG0001608(-);OG0006638(-);OG0007212(-);OG0007673(-);OG0001970(-);OG0001728(-);OG0003034(-);OG0001727(-);OG0003033(-);OG0000943(-);OG0002768(-);OG0006359(-);OG0000811(-);OG0002209(-);OG0003643(-);OG0000886(-);OG0002767(-);OG0001607(-);OG0002708(-);OG0000200(-);OG0001125(-);OG0001846(-);OG0006052(-);OG0005980(-);OG0007213(-);OG0006787(-);OG0006343(-);OG0004148(-);OG0006432(-);OG0000107(-);OG0000107(-);OG0002376(-);OG0000769(-);OG0002766(-);OG0005696(-);OG0001726(-);OG0005003(-);OG0000458(-);OG0001845(-);OG0004090(-);OG0000791(-);OG0000200(-);OG0000758(-);OG0000758(-);OG0006342(-);OG0000018(+)
Chromosome32	OG0004717(-);OG0003819(-);OG0001158(-);OG0005275(-);OG0002245(-);OG0001054(-);OG0004258(-);OG0006535(-);OG0002591(-);OG0000000(-);OG0004257(-);OG0001302(-);OG0001465(-);OG0007240(-);OG0005496(-);OG0002192(-);OG0005354(-);OG0004256(-);OG0005921(-);OG0005065(-);OG0003439(-);OG0000132(-);OG0003818(-);OG0005920(-);OG0000000(-);OG0004255(-);OG0003004(-);OG0006794(-);OG0001803(-);OG0001492(-);OG0006859(-);OG0006370(-);OG0004716(-);OG0004254(-);OG0004715(-);OG0001241(-);OG0005714(-);OG0001079(-);OG0000034(-);OG0003112(-);OG0002410(-);OG0000449(-);OG0003438(-);OG0000410(-);OG0000134(-);OG0002409(-);OG0002828(-);OG0005865(-);OG0002980(-);OG0000009(+);OG0004093(+);OG0000174(+);OG0002112(+);OG0002244(+);OG0000781(+);OG0000034(+);OG0005064(+);OG0003817(+);OG0005353(+);OG0004253(+);OG0004252(+);OG0000988(+);OG0003111(+);OG0002827(+);OG0000028(+);OG0003437(+);OG0000001(+);OG0001468(+);OG0007396(+);OG0002517(+);OG0004713(+);OG0003436(+);OG0002243(+);OG0000399(+);OG0005713(+);OG0002242(+);OG0004251(+);OG0003110(+);OG0006289(+);OG0003816(+);OG0006793(+);OG0000000(+);OG0000376(+);OG0005063(+);OG0005648(+);OG0004712(+);OG0001343(+);OG0000456(+);OG0001227(+);OG0007928(+);OG0007037(+);OG0001501(+);OG0000360(+);OG0007253(+);OG0004711(+);OG0003815(+);OG0001487(+);OG0001102(+);OG0002111(+);OG0005712(+);OG0003109(+);OG0005062(+);OG0000312(+);OG0003814(+);OG0003813(+);OG0003812(+);OG0001950(+);OG0000825(+);OG0001709(+);OG0004710(+);OG0002110(+);OG0001088(+);OG0000488(+);OG0005570(+);OG0004250(+);OG0004198(+);OG0006165(+);OG0005569(+);OG0003108(+);OG0007187(+);OG0002408(+);OG0001301(+);OG0004249(+);OG0003435(+);OG0002241(+);OG0002590(+);OG0000223(+);OG0006164(+);OG0001594(+);OG0003434(+);OG0002240(+);OG0003107(+);OG0005964(+);OG0003433(+);OG0002239(+);OG0003106(+);OG0004248(+);OG0003811(+);OG0006533(-);OG0005834(-);OG0000143(-);OG0006057(-);OG0005568(-);OG0004709(-);OG0004247(-);OG0004708(-);OG0000078(-);OG0003017(-);OG0003105(-);OG0004707(-);OG0005965(-);OG0000073(-);OG0007662(-);OG0002826(-);OG0001549(-);OG0005512(-);OG0002825(-);OG0000182(-);OG0001342(-);OG0005833(-);OG0004706(-);OG0003104(-);OG0004705(-);OG0005027(-);OG0006656(-);OG0004704(-);OG0001083(-);OG0003103(-);OG0001574(-);OG0004703(-);OG0000095(-);OG0006444(-);OG0002824(-);OG0004246(-);OG0003432(-);OG0000561(-);OG0002823(-);OG0006702(-);OG0002238(-);OG0006001(-);OG0003810(-);OG0005832(-);OG0005352(-);OG0003102(-);OG0000102(-);OG0000102(-);OG0002407(-);OG0000111(-);OG0006163(-);OG0005061(-);OG0003430(-);OG0006443(-);OG0004702(-);OG0006898(-);OG0005475(-);OG0002589(-);OG0006655(-);OG0003458(-);OG0002406(-);OG0007433(-);OG0001711(-);OG0005711(-);OG0002083(-);OG0006112(-);OG0003808(-);OG0002341(-);OG0000847(-);OG0005567(-);OG0006369(-);OG0006213(-);OG0001683(-);OG0001818(-);OG0001712(-);OG0005566(-);OG0005565(-);OG0002587(-);OG0004701(-);OG0005564(-);OG0001085(-);OG0006191(-);OG0003537(-);OG0004700(-);OG0003807(-);OG0007188(-);OG0000087(-);OG0004245(-);OG0006000(-);OG0006000(-);OG0000099(-);OG0002237(-);OG0006899(-);OG0004244(-);OG0005060(-);OG0003806(-);OG0005059(-);OG0007038(-);OG0006900(-);OG0001109(-);OG0005058(-);OG0000077(-);OG0005478(-);OG0004699(-);OG0000158(-);OG0000158(-);OG0006596(-);OG0005057(-);OG0007336(-);OG0005351(-);OG0003805(-);OG0003429(-);OG0001129(-);OG0005653(-);OG0007607(-);OG0004925(-);OG0004926(-);OG0005056(-);OG0007335(-);OG0004697(-);OG0007360(-);OG0003803(-);OG0000346(-);OG0000130(-);OG0003428(-);OG0005055(-);OG0005510(-);OG0002236(-);OG0004243(-);OG0003802(-);OG0000102(-);OG0001244(-);OG0007744(-);OG0000004(-);OG0002819(-);OG0002588(-);OG0000477(-);OG0005287(-);OG0000477(-);OG0001699(-);OG0002108(-);OG0001862(-);OG0004242(-);OG0007189(-);OG0006704(-);OG0004927(-);OG0003427(-);OG0003801(-);OG0001255(-);OG0001585(-);OG0005831(-);OG0004241(-);OG0003101(-);OG0005563(-);OG0003100(-);OG0006532(-);OG0005054(-);OG0003800(-);OG0000962(-);OG0000909(-);OG0002405(-);OG0005999(-);OG0003426(-);OG0000657(-);OG0000657(-);OG0000043(-);OG0003677(-);OG0001985(-);OG0006111(-);OG0007421(+);OG0004965(+);OG0002404(+);OG0002404(+);OG0000775(+);OG0002586(+);OG0004549(+);OG0000006(+);OG0005710(+);OG0004240(+);OG0005919(+);OG0003799(+);OG0000075(+);OG0004239(+);OG0002585(+);OG0000228(+);OG0005562(+);OG0001205(+);OG0001205(+);OG0002818(+);OG0004238(+);OG0005053(+);OG0004550(+);OG0004551(+);OG0001984(+);OG0006493(+);OG0003099(+);OG0006714(+);OG0001909(+);OG0001907(+);OG0006930(+);OG0004237(+);OG0000055(+);OG0000690(+);OG0000217(+);OG0005350(+);OG0003097(+);OG0005561(+);OG0005918(+);OG0000104(+);OG0003425(+);OG0004236(+);OG0005917(+);OG0003424(+);OG0006276(+);OG0003798(+);OG0004696(+);OG0007395(+);OG0005349(+);OG0002817(+);OG0003797(+);OG0005052(+);OG0007394(+);OG0001983(+);OG0007227(+);OG0005560(+);OG0004235(+);OG0003796(+);OG0007113(+);OG0007112(+);OG0004695(+);OG0005998(+);OG0005051(+);OG0003096(+);OG0003659(+);OG0000869(+);OG0005261(+);OG0003795(+);OG0004694(+);OG0004234(+);OG0004693(+);OG0005050(+);OG0004233(+);OG0000770(+);OG0000770(+);OG0000982(+);OG0003423(+);OG0001685(+);OG0003422(+);OG0004232(+);OG0005348(+);OG0006729(+);OG0004231(+);OG0000115(+);OG0004692(+);OG0000914(+);OG0000306(+);OG0006304(+);OG0000408(+);OG0002203(+);OG0003421(+);OG0003420(+);OG0003419(+);OG0001861(+);OG0002307(+);OG0007340(+);OG0005286(+)
Chromosome33	OG0000072(-);OG0002875(-);OG0005109(-);OG0002874(-);OG0002873(-);OG0003485(-);OG0000752(-);OG0002872(-);OG0003865(-);OG0007077(-);OG0005108(-);OG0003864(-);OG0006258(-);OG0001531(-);OG0001427(-);OG0006217(-);OG0005107(-);OG0006738(-);OG0005882(-);OG0005385(-);OG0000885(-);OG0006216(-);OG0004328(-);OG0001426(-);OG0002871(-);OG0003709(-);OG0003484(-);OG0005106(-);OG0005731(-);OG0001380(-);OG0000091(-);OG0001148(-);OG0000163(-);OG0003863(-);OG0004327(-);OG0004327(-);OG0005384(-);OG0001409(-);OG0000736(-);OG0004326(-);OG0004760(-);OG0004759(-);OG0004758(-);OG0007078(-);OG0003862(-);OG0006730(-);OG0004325(-);OG0002348(-);OG0004324(-);OG0001413(-);OG0001413(-);OG0003483(-);OG0000897(-);OG0004323(-);OG0002617(-);OG0003482(-);OG0002087(-);OG0007079(-);OG0001402(-);OG0002265(-);OG0006060(+);OG0005105(+);OG0002366(+);OG0003861(+);OG0003158(+);OG0003157(+);OG0002727(+);OG0003860(+);OG0003859(+);OG0001362(+);OG0003481(+);OG0000428(+);OG0002999(+);OG0004322(+);OG0003858(+);OG0004321(+);OG0006871(+);OG0003156(+);OG0004320(+);OG0002424(+);OG0000016(+);OG0000016(+);OG0000404(+);OG0003857(+);OG0006552(+);OG0000486(+);OG0004319(+);OG0006923(+);OG0004318(+);OG0002283(+);OG0005382(+);OG0000479(+);OG0005730(+);OG0005585(+);OG0004317(+);OG0000830(+);OG0005381(+);OG0005929(+);OG0005380(+);OG0000060(+);OG0006551(+);OG0001270(+);OG0005379(+);OG0005378(+);OG0002870(+);OG0000104(+);OG0000697(+);OG0004316(+);OG0000381(+);OG0004757(+);OG0005584(+);OG0004315(+);OG0005729(+);OG0003210(+);OG0003210(+);OG0000265(+);OG0004314(+);OG0005104(+);OG0004756(+);OG0007080(+);OG0004284(+);OG0003856(+);OG0003480(+);OG0000366(+);OG0000366(+);OG0005583(+);OG0003479(+);OG0003478(+);OG0002869(+);OG0006123(+);OG0002090(+);OG0003155(+);OG0000747(+);OG0004755(+);OG0001910(+);OG0000331(+);OG0001563(+);OG0002615(+);OG0009209(+);OG0008369(+);OG0006705(+);OG0007081(+);OG0005656(+);OG0000020(+);OG0003855(+);OG0000000(+);OG0001022(+);OG0000327(+);OG0005103(+);OG0000165(+);OG0000165(+);OG0006799(+);OG0000135(+);OG0004313(+);OG0002868(+);OG0005479(+);OG0003854(+);OG0002423(+);OG0000170(+);OG0006059(+);OG0006880(+);OG0006059(+);OG0000512(+);OG0005679(+);OG0005506(+);OG0001265(+);OG0003477(+);OG0000374(+);OG0002197(+);OG0000050(+);OG0004754(+);OG0004312(+);OG0001581(+);OG0006246(+);OG0006215(+);OG0000284(+);OG0000029(+);OG0002867(+);OG0003154(+);OG0003853(+);OG0001932(+);OG0006821(-);OG0001858(-);OG0005455(-);OG0001621(+);OG0002232(+);OG0003088(+);OG0000052(+);OG0007451(+);OG0000009(+);OG0006651(+);OG0000212(+);OG0001364(+);OG0005465(+);OG0006531(+);OG0001982(+);OG0000368(+);OG0001564(+);OG0003087(+);OG0000168(+);OG0003780(+);OG0004919(+);OG0000558(+);OG0006426(+);OG0004678(+);OG0000200(+);OG0006973(+);OG0006084(+);OG0000964(+);OG0007332(+);OG0005041(+);OG0006212(+);OG0003779(+);OG0003410(+);OG0004219(+);OG0004677(+);OG0006186(+);OG0001100(+);OG0001857(+);OG0003409(+);OG0002810(+);OG0005466(+);OG0000001(+);OG0005556(+);OG0003408(+);OG0004532(+);OG0007054(+);OG0007672(+);OG0007055(+);OG0004218(+);OG0001289(+);OG0005346(+);OG0004676(+);OG0004675(+);OG0000846(+);OG0006764(+);OG0002809(+);OG0000000(+);OG0001476(+);OG0004674(+);OG0002580(+);OG0007056(+);OG0000351(+);OG0000875(+);OG0005555(+);OG0002908(+);OG0007798(+);OG0002579(+);OG0002231(+);OG0001147(+);OG0003086(+);OG0006277(+);OG0005554(+);OG0005040(+);OG0006697(+);OG0004217(+);OG0004216(+);OG0004215(+);OG0001943(+);OG0003407(+);OG0002401(+);OG0000891(+);OG0001620(+);OG0000231(+);OG0004975(+);OG0000001(+);OG0000326(+);OG0005550(+);OG0006858(+);OG0004480(+);OG0000534(+);OG0001885(+);OG0002953(+);OG0002315(+);OG0005193(+);OG0002314(+);OG0002952(+);OG0004479(+);OG0005443(+);OG0004478(+);OG0000043(+);OG0004477(+);OG0001905(+);OG0003604(+);OG0004016(+);OG0001078(+);OG0004476(+);OG0005767(+);OG0002479(+);OG0000090(+);OG0000514(+);OG0004875(+);OG0003259(+);OG0004015(+);OG0000527(+);OG0000527(+);OG0005619(+);OG0005442(+);OG0003603(+);OG0003602(+);OG0000644(+);OG0006393(+);OG0005618(+);OG0006686(+);OG0006685(+);OG0006684(+);OG0005192(+);OG0007290(+);OG0002478(+);OG0001541(+);OG0000820(+);OG0007199(+);OG0002313(+);OG0003601(+);OG0002716(+);OG0002716(+);OG0002951(+);OG0005766(+);OG0000508(+);OG0002312(+);OG0005191(+);OG0002028(+);OG0001361(+);OG0000107(+);OG0001024(+);OG0000505(+);OG0001997(+);OG0000431(+);OG0007362(+);OG0006870(+);OG0000075(+);OG0000581(+)
Chromosome34	OG0002706(-);OG0002326(-);OG0006956(+);OG0000318(+);OG0002851(+);OG0002118(+);OG0002850(+);OG0000833(+);OG0000932(+);OG0001866(+);OG0006731(+);OG0003451(+);OG0002117(+);OG0003136(+);OG0000125(+);OG0000125(+);OG0000125(+);OG0002849(+);OG0003135(+);OG0000743(+);OG0000743(+);OG0002116(+);OG0002519(+);OG0005079(+);OG0005078(+);OG0005368(+);OG0004285(+);OG0006927(+);OG0002115(+);OG0001747(+);OG0001455(+);OG0003134(+);OG0000677(-);OG0000385(+);OG0007241(+);OG0001101(+);OG0000121(+);OG0002848(+);OG0006495(+);OG0006327(+);OG0004734(+);OG0004950(+);OG0005253(+);OG0005254(+);OG0000525(+);OG0006797(+);OG0000240(+);OG0001405(+);OG0000348(+);OG0001082(+);OG0006003(+);OG0007151(+);OG0007095(+);OG0002847(+);OG0006002(+);OG0005367(+);OG0002088(+);OG0005366(+);OG0004555(+);OG0003133(+);OG0005523(+);OG0005504(+);OG0005077(+);OG0006539(+);OG0000978(+);OG0006446(+);OG0000024(+);OG0008031(-);OG0000230(-);OG0000230(-);OG0000230(-);OG0000230(-);OG0005828(+);OG0003781(+);OG0004679(+);OG0003913(+);OG0002106(+);OG0002581(+);OG0005557(+);OG0006742(+);OG0000006(+);OG0000006(+);OG0000006(+);OG0005558(+);OG0000199(+);OG0006441(+);OG0000199(+);OG0000006(+);OG0000471(+);OG0004220(+);OG0004221(+);OG0000664(+);OG0000303(+);OG0005042(+);OG0005244(+);OG0003411(+);OG0001291(+);OG0003782(+);OG0000075(+);OG0000115(+);OG0007096(+);OG0001508(+);OG0001859(+);OG0001369(+);OG0003089(+);OG0000073(+);OG0000918(-);OG0002582(-);OG0005971(-);OG0001346(-);OG0000992(-);OG0006853(-);OG0002233(-);OG0004080(-);OG0003090(-);OG0003412(-);OG0006303(-);OG0006442(-);OG0005785(-);OG0006852(-);OG0000019(-);OG0003783(-);OG0004680(-);OG0000280(-);OG0002812(-);OG0006473(-);OG0007220(-);OG0001128(-);OG0002185(-);OG0004968(-);OG0004222(-);OG0005829(-);OG0003784(-);OG0005668(-);OG0005347(-);OG0001323(-);OG0004223(-);OG0005044(-);OG0005045(-);OG0007097(-);OG0007098(-);OG0002813(-);OG0000237(-);OG0001622(-);OG0000322(-);OG0004225(-);OG0003785(-);OG0003413(-);OG0001947(-);OG0002793(-);OG0002101(-);OG0006646(-);OG0001299(-);OG0000001(-);OG0001737(-);OG0002395(-);OG0003751(-);OG0004581(-);OG0005824(-);OG0000684(-);OG0003071(-);OG0007221(-);OG0000034(-);OG0004192(-);OG0001127(-);OG0007786(-);OG0003750(-);OG0005024(-);OG0003070(-);OG0002792(-);OG0004191(-);OG0000051(-);OG0003749(-);OG0001736(-);OG0005344(-);OG0002508(-);OG0004190(-);OG0000276(-);OG0000101(-);OG0007099(-);OG0000870(-);OG0007222(-);OG0004189(-);OG0004188(-);OG0000019(-);OG0000189(-);OG0004187(-);OG0004186(-);OG0005547(-);OG0005333(-);OG0005546(-);OG0000178(-);OG0001259(-);OG0006928(-);OG0005023(-);OG0005238(-);OG0006835(-);OG0000028(-);OG0003748(-);OG0002992(-);OG0001920(-);OG0004185(-);OG0003389(-);OG0001976(-);OG0000514(-);OG0000517(-);OG0005545(-);OG0006232(-);OG0006645(-);OG0001929(-);OG0004184(-);OG0003747(-);OG0000649(-);OG0000649(-);OG0000719(-);OG0000719(-);OG0000230(-);OG0004656(+);OG0006208(+);OG0006239(+);OG0002897(+);OG0000926(+);OG0000106(+);OG0005014(+);OG0000309(+);OG0002223(+);OG0000066(+);OG0000400(+);OG0005332(+);OG0000137(+);OG0003388(+);OG0007100(+);OG0003746(+);OG0005823(+);OG0004183(+);OG0006727(+);OG0001806(+);OG0005022(+);OG0007101(+);OG0000006(+);OG0000625(+);OG0002394(+);OG0002227(+);OG0006102(+);OG0002051(+);OG0001908(+);OG0003387(+);OG0004182(+);OG0000228(+);OG0000228(+);OG0003068(+);OG0005923(+);OG0002572(+);OG0004655(+);OG0003386(+);OG0006605(+);OG0000405(+);OG0006643(+);OG0004181(+);OG0002086(+);OG0000549(+);OG0002791(+);OG0005704(+);OG0000229(+);OG0001618(+);OG0000587(+);OG0003067(+);OG0005021(+);OG0001735(+);OG0001522(+);OG0003066(+);OG0005020(+);OG0005331(+);OG0003385(+);OG0005544(+);OG0006706(+);OG0000709(+);OG0002790(+);OG0002710(+);OG0000066(+);OG0000019(+);OG0004180(+);OG0001847(+);OG0001975(+);OG0004654(+);OG0002789(+);OG0007128(+);OG0003745(+);OG0003065(+);OG0005019(+);OG0000971(+);OG0007102(+);OG0000054(+);OG0004653(+);OG0005241(+);OG0001734(+);OG0005822(+);OG0006598(+);OG0004179(+);OG0000764(+);OG0001597(+);OG0002056(+);OG0002788(+);OG0005966(+);OG0003384(+);OG0005018(+);OG0002571(+);OG0001615(+);OG0001204(+);OG0007103(+);OG0004178(+);OG0001614(+);OG0000445(+);OG0003064(+);OG0005879(+);OG0000627(+);OG0000097(+);OG0001095(+);OG0002393(+);OG0004652(+);OG0004224(+);OG0003063(+);OG0003744(+);OG0006332(+);OG0001378(+);OG0007223(+);OG0004651(+);OG0004177(+);OG0004650(+);OG0002367(+);OG0002787(+);OG0004176(+);OG0004175(+);OG0003743(+);OG0001825(+);OG0007311(+);OG0004649(+);OG0000158(+);OG0001489(+);OG0003062(+);OG0000008(+);OG0003742(+);OG0004174(+);OG0005821(+);OG0005797(+);OG0006526(+);OG0004648(+);OG0001089(+);OG0001569(+);OG0004647(+);OG0000203(+);OG0001913(+);OG0005330(+);OG0003306(+);OG0004646(+);OG0002570(+);OG0000623(+);OG0003061(+);OG0004645(+);OG0005543(+);OG0003060(+);OG0003741(+);OG0005329(+);OG0005017(+);OG0002569(+);OG0003740(+);OG0002568(+);OG0002568(+);OG0007104(+);OG0003739(+);OG0005328(+);OG0000008(+);OG0001521(+);OG0000006(+);OG0007148(+);OG0005016(+);OG0003059(+);OG0005542(+);OG0003382(+);OG0003738(+);OG0000001(+);OG0006642(+);OG0002786(+);OG0006158(+);OG0000938(+);OG0000683(+);OG0000683(+);OG0000648(+);OG0000078(+);OG0000078(+);OG0002226(+);OG0001417(+);OG0002225(+);OG0003736(+);OG0001233(+);OG0006735(+);OG0002730(+);OG0006874(+);OG0005541(+);OG0003383(+);OG0000038(+)
Chromosome35	OG0000409(-);OG0000409(-);OG0000220(-);OG0001898(-);OG0003735(-);OG0000416(-);OG0003058(-);OG0005540(-);OG0002567(-);OG0002392(-);OG0000333(-);OG0000032(-);OG0005327(-);OG0003057(-);OG0002784(-);OG0007204(-);OG0003664(-);OG0000120(+);OG0002224(+);OG0003734(+);OG0002391(+);OG0005911(+);OG0000779(+);OG0004644(+);OG0005818(+);OG0005817(+);OG0001059(+);OG0003733(+);OG0004173(+);OG0000559(+);OG0001168(+);OG0003381(+);OG0004172(+);OG0000398(+);OG0002390(+);OG0004643(+);OG0007597(+);OG0003732(+);OG0000440(+);OG0000440(+);OG0004642(+);OG0006525(+);OG0001800(+);OG0001800(+);OG0008053(+);OG0000000(+);OG0000000(+);OG0000010(+);OG0002783(+);OG0001974(+);OG0002222(+);OG0005279(+);OG0000456(+);OG0003731(+);OG0006701(+);OG0003730(+);OG0000246(+);OG0005649(+);OG0001203(+);OG0006524(+);OG0004171(+);OG0000857(+);OG0003729(+);OG0005326(+);OG0002782(+);OG0005015(+);OG0003056(+);OG0001194(+);OG0002566(+);OG0000025(+);OG0007057(+);OG0007205(+);OG0000267(+);OG0000267(+);OG0000133(+);OG0005325(+);OG0004922(+);OG0005794(+);OG0003651(+);OG0004641(+);OG0006053(+);OG0004960(+);OG0006413(+);OG0005324(+);OG0004640(+);OG0003380(+);OG0004957(+);OG0000343(+);OG0000343(+);OG0004429(+);OG0000048(+);OG0000048(+);OG0007058(+);OG0000855(+);OG0004170(+);OG0006614(+);OG0004169(+);OG0001936(+);OG0005323(+);OG0000619(+);OG0000619(+);OG0000619(+);OG0000180(+);OG0000180(+);OG0000180(+);OG0003379(+);OG0000133(+);OG0000133(+);OG0000019(+);OG0003377(+);OG0000433(+);OG0000433(+);OG0007799(+);OG0005322(+);OG0000459(+);OG0000054(+);OG0004567(+);OG0002564(+);OG0004167(+);OG0000110(+);OG0002563(+);OG0003727(+);OG0002734(+);OG0007442(+);OG0006523(+);OG0005703(+);OG0000380(+);OG0001520(+);OG0002389(+);OG0000861(+);OG0002098(+);OG0000306(+);OG0000306(+);OG0006156(+);OG0003851(+);OG0001855(+);OG0006293(-);OG0004733(-);OG0005970(-);OG0006601(-);OG0002342(-);OG0004943(-);OG0007242(-);OG0002846(-);OG0000233(-);OG0005664(-);OG0004283(-);OG0004732(-);OG0003834(-);OG0005783(-);OG0002257(-);OG0001030(-);OG0000510(-);OG0005925(-);OG0002198(-);OG0001473(-);OG0004731(-);OG0000334(-);OG0000235(-);OG0000412(-);OG0007860(-);OG0003450(+);OG0000963(+);OG0003449(+);OG0001336(+);OG0001746(+);OG0000359(+);OG0002256(+);OG0002416(+);OG0004730(+);OG0001363(+);OG0000052(+);OG0003132(+);OG0000247(+);OG0000247(+);OG0000247(+);OG0000247(+);OG0000453(+);OG0000413(+);OG0006768(+);OG0006328(+);OG0003833(+);OG0001992(+);OG0006167(+);OG0002845(+);OG0002844(+);OG0003832(+);OG0004558(+);OG0000466(+);OG0002600(+);OG0006733(+);OG0001823(+);OG0000442(+);OG0000661(+);OG0001474(+);OG0000060(+);OG0001865(+);OG0005877(+);OG0006166(+);OG0005574(+);OG0000995(+);OG0006610(+);OG0006660(+);OG0002843(+);OG0001206(+);OG0002722(+);OG0003831(+);OG0006931(+);OG0000481(+);OG0001358(+);OG0000328(+);OG0000328(+);OG0000328(+);OG0000328(+);OG0003131(+);OG0004282(+);OG0006831(+);OG0005719(+);OG0000502(+);OG0003130(+);OG0006830(+);OG0003129(+);OG0005365(+);OG0000000(+);OG0001422(+);OG0002842(+);OG0002842(+);OG0000841(+);OG0003005(+);OG0004281(+);OG0006117(+);OG0005075(+);OG0003128(+);OG0000273(+);OG0001004(+);OG0004280(+);OG0004279(+);OG0003830(+);OG0003127(+);OG0002841(+);OG0004278(+);OG0004729(+);OG0002073(+);OG0005509(+);OG0006659(+);OG0001121(+);OG0000137(+);OG0005364(+);OG0005363(+);OG0001991(+);OG0000120(+);OG0002599(-);OG0003126(-);OG0004277(-);OG0005074(-);OG0000216(-);OG0005718(-);OG0001864(-);OG0003125(-);OG0004573(-);OG0000331(-);OG0000191(-);OG0000899(-);OG0006372(-);OG0002114(-);OG0002598(-);OG0000227(-);OG0000247(+);OG0000247(+);OG0000906(-);OG0003286(-);OG0000227(-);OG0006796(-);OG0000308(-);OG0003124(-);OG0004276(-);OG0007114(-);OG0002255(-);OG0003829(-);OG0005640(-);OG0002737(-);OG0004275(-);OG0002840(-);OG0001526(-);OG0000391(-);OG0000823(-);OG0003828(-);OG0000055(-);OG0002065(-);OG0003827(-);OG0002741(-);OG0002414(-);OG0001587(-);OG0003123(-);OG0001990(-);OG0000150(-);OG0005717(-);OG0000802(-);OG0004728(-);OG0000034(-);OG0003826(-);OG0003825(-);OG0004727(-);OG0002413(-);OG0004726(-);OG0006116(-);OG0001680(-);OG0007115(-);OG0006658(-);OG0002839(-);OG0004274(-);OG0000332(-);OG0005362(-);OG0000864(-);OG0003122(-);OG0000314(-);OG0002597(-);OG0006591(-);OG0000519(-);OG0000519(-);OG0006590(-);OG0002412(-);OG0001561(-);OG0001989(-);OG0001268(-);OG0002344(-);OG0002254(-);OG0004725(-);OG0001525(-);OG0003448(-);OG0000174(-);OG0003824(-);OG0007146(-);OG0005361(-);OG0005073(-);OG0001988(-);OG0004273(-);OG0000114(-);OG0005072(-);OG0003121(-);OG0000741(-);OG0001049(-);OG0006795(-);OG0006932(-);OG0001093(-);OG0003120(-);OG0001863(-);OG0000927(-);OG0002068(-);OG0001745(-);OG0002838(-);OG0001565(-);OG0000325(-);OG0005071(-);OG0007254(-);OG0002596(-);OG0002837(-);OG0000512(-);OG0006371(-);OG0001524(-);OG0002595(-);OG0003119(-);OG0004724(-);OG0004272(-);OG0004271(-);OG0000370(-);OG0000370(-);OG0000370(-);OG0000482(-);OG0000482(-);OG0000482(-);OG0005360(-);OG0006933(-);OG0003447(-);OG0001351(-);OG0003823(-);OG0001045(-);OG0000405(-);OG0001348(-);OG0004270(-);OG0002836(-);OG0005835(+);OG0002196(+);OG0002835(+);OG0003118(+);OG0001568(+);OG0000000(+);OG0001106(+);OG0004269(+);OG0002252(+);OG0006305(+);OG0000000(+);OG0001625(+);OG0001987(+);OG0002834(+);OG0006018(+);OG0004723(+);OG0002251(+);OG0002833(+);OG0005359(+);OG0005572(+);OG0004267(+);OG0001677(+);OG0005070(+);OG0007116(+);OG0000159(+);OG0006214(+);OG0000047(+);OG0000372(+);OG0004266(+);OG0001911(+);OG0004722(+);OG0002047(+);OG0003822(+);OG0002069(+);OG0002516(+);OG0003446(+);OG0003445(+);OG0007228(+);OG0004265(+);OG0006982(+);OG0001384(+);OG0003821(+);OG0004264(+);OG0002806(+);OG0001017(+);OG0001744(+);OG0006115(+);OG0001693(+);OG0000368(+);OG0000209(+);OG0000299(+);OG0000299(+);OG0005358(+);OG0005646(+);OG0001941(+);OG0002739(+);OG0005357(+);OG0004721(+);OG0000117(+);OG0005069(+);OG0005922(+);OG0004263(+);OG0002411(+);OG0003117(+);OG0005571(+);OG0005068(+);OG0005067(+);OG0001794(+);OG0005716(+);OG0003444(+);OG0005066(+);OG0001986(+);OG0004262(+);OG0001624(+);OG0002250(+);OG0001104(+);OG0000384(+);OG0002062(+);OG0001743(+);OG0001263(+);OG0005962(+);OG0003443(+);OG0002832(+);OG0003116(+);OG0000130(+);OG0002831(+);OG0002249(+);OG0004261(+);OG0006657(+);OG0001097(+);OG0003442(+);OG0001822(+);OG0003074(+);OG0000274(+);OG0006256(+);OG0000043(+);OG0000042(+);OG0004720(+);OG0006537(+);OG0004719(+);OG0003441(+);OG0007398(+);OG0000817(+);OG0002248(+);OG0000023(+);OG0005715(+);OG0006955(+);OG0000159(+);OG0006536(+);OG0002113(+);OG0004260(+);OG0005963(+);OG0003115(+);OG0000558(+);OG0002247(+);OG0003440(+);OG0005356(+);OG0006114(+);OG0000045(+);OG0005430(+);OG0003114(+);OG0004259(+);OG0003113(+);OG0006030(+);OG0002246(+);OG0005355(+);OG0001112(+);OG0001658(+);OG0001670(+);OG0000889(+);OG0002592(+);OG0003820(+);OG0002830(+);OG0000324(+);OG0001421(+);OG0002829(+);OG0005236(+);OG0000327(+);OG0000327(+);OG0002633(+);OG0006593(+);OG0000930(-);OG0003216(-);OG0004824(-);OG0006812(-);OG0000267(-);OG0000675(-);OG0004420(-);OG0001317(-);OG0002022(-);OG0000494(-);OG0006636(-);OG0004421(-);OG0001878(-);OG0002445(-);OG0001094(-);OG0006762(-);OG0001879(-);OG0001879(-);OG0002049(-);OG0002023(-);OG0000000(-);OG0006173(-);OG0001771(-);OG0006012(-);OG0002446(-);OG0003217(-);OG0001279(-);OG0003218(-);OG0005850(-);OG0000592(-);OG0003557(-);OG0002658(-);OG0001286(-);OG0003219(-);OG0001772(-);OG0003558(-);OG0005162(-);OG0000449(-);OG0003220(-);OG0002914(-);OG0001218(+)
Chromosome36	OG0004620(-);OG0006076(-);OG0002554(-);OG0005819(-);OG0004621(-);OG0001365(-);OG0001199(-);OG0002555(-);OG0001386(-);OG0005660(-);OG0003040(-);OG0003041(-);OG0005967(-);OG0004622(-);OG0006298(-);OG0003042(-);OG0000087(-);OG0003043(-);OG0000155(-);OG0001188(-);OG0002594(-);OG0004623(-);OG0003711(-);OG0006297(-);OG0004624(-);OG0004624(-);OG0005315(-);OG0006981(-);OG0002995(-);OG0003712(-);OG0001475(-);OG0003713(-);OG0006207(-);OG0005993(-);OG0002099(-);OG0003714(-);OG0005316(-);OG0003364(-);OG0007731(-);OG0005536(-);OG0004152(-);OG0000004(-);OG0005317(-);OG0003044(-);OG0005318(-);OG0000429(-);OG0002100(-);OG0003365(-);OG0003366(-);OG0001701(-);OG0001498(-);OG0003045(-);OG0000095(-);OG0005907(-);OG0006104(+);OG0001172(+);OG0000023(+);OG0006520(+);OG0000342(+);OG0005815(+);OG0003715(+);OG0000051(+);OG0002214(+);OG0005697(+);OG0004153(+);OG0001972(+);OG0004154(+);OG0005537(+);OG0007243(+);OG0006609(+);OG0004625(+);OG0001256(+);OG0000020(+);OG0000660(+);OG0006435(+);OG0005007(+);OG0004155(+);OG0006640(+);OG0007207(+);OG0001449(+);OG0002773(+);OG0002084(+);OG0002556(+);OG0004156(+);OG0007061(+);OG0000000(+);OG0000019(+);OG0000467(+);OG0001019(+);OG0000000(+);OG0006299(+);OG0000523(+);OG0000509(+);OG0000509(+);OG0000008(+);OG0006405(+);OG0005698(+);OG0000606(+);OG0000606(+);OG0001277(+);OG0003716(+);OG0006789(+);OG0003367(+);OG0001824(+);OG0000523(+);OG0002215(+);OG0000617(+);OG0004966(+);OG0006622(+);OG0000617(+);OG0001580(+);OG0003717(+);OG0006300(+);OG0004616(+);OG0003368(+);OG0000776(+);OG0004626(+);OG0003718(+);OG0004157(+);OG0001881(+);OG0004158(+);OG0007062(+);OG0003369(+);OG0006436(+);OG0000403(+);OG0000618(+);OG0005319(+);OG0004627(+);OG0002557(+);OG0003719(+);OG0001702(+);OG0004268(+);OG0000167(-);OG0000038(-);OG0003370(-);OG0000291(-);OG0006437(-);OG0002558(-);OG0004159(-);OG0001202(-);OG0000199(-);OG0002216(-);OG0002559(-);OG0007063(-);OG0001611(-);OG0004628(-);OG0002774(-);OG0003371(-);OG0005699(-);OG0000407(-);OG0000407(-);OG0002387(-);OG0001026(-);OG0003720(-);OG0003046(-);OG0004629(-);OG0001382(-);OG0005700(-);OG0001262(-);OG0000141(-);OG0000868(-);OG0000141(-);OG0000141(-);OG0001171(-);OG0002775(-);OG0005816(-);OG0006713(-);OG0001851(-);OG0006521(-);OG0003051(-);OG0000090(-);OG0002560(-);OG0004634(-);OG0004161(-);OG0000172(-);OG0005702(-);OG0003723(-);OG0000146(-);OG0007478(-);OG0000046(-);OG0000181(-);OG0005008(-);OG0000099(-);OG0000315(-);OG0002388(-);OG0000193(-);OG0003052(-);OG0004933(-);OG0004162(-);OG0007208(-);OG0000359(-);OG0002776(-);OG0000483(-);OG0000714(-);OG0000082(-);OG0001716(-);OG0006302(-);OG0001733(+);OG0002777(+);OG0000006(+);OG0006790(+);OG0006025(+);OG0005635(+);OG0000111(+);OG0000111(+);OG0003372(+);OG0001973(+);OG0005009(+);OG0005232(+);OG0004916(+);OG0007064(+);OG0001852(+);OG0004635(+);OG0002561(+);OG0006911(+);OG0007065(+);OG0000034(+);OG0005010(+);OG0003724(+);OG0005321(+);OG0000365(+);OG0000432(+);OG0007066(+);OG0005464(+);OG0000401(+);OG0005539(+);OG0000429(+);OG0002781(+);OG0000324(+);OG0000381(+);OG0006791(+);OG0001283(+);OG0007611(+);OG0007067(+);OG0002562(+);OG0001853(+);OG0001807(+);OG0003376(+);OG0000195(+);OG0000171(+);OG0000195(+);OG0000195(+);OG0003728(+);OG0000669(+);OG0002565(+);OG0003378(+);OG0001242(+);OG0005013(+);OG0004168(+);OG0004639(+);OG0006641(+);OG0002221(+);OG0004638(+);OG0005910(+);OG0001174(+);OG0003080(+);OG0004636(+);OG0004163(+);OG0006522(+);OG0003725(+);OG0005538(+);OG0000088(-);OG0002217(-);OG0000088(-);OG0001416(-);OG0000088(-);OG0002217(-);OG0000088(-);OG0001245(-);OG0004637(-);OG0005011(-);OG0002218(-);OG0001187(-);OG0002219(-);OG0002528(-);OG0005908(-);OG0004164(-);OG0003373(-);OG0000073(-);OG0003374(-);OG0001448(-);OG0006105(-);OG0006252(-);OG0000018(-);OG0008028(-);OG0007838(-);OG0005492(-);OG0003327(-);OG0003311(-);OG0003053(-);OG0005493(-);OG0005012(-);OG0000019(-);OG0002780(-);OG0006106(-);OG0002779(-);OG0000599(-);OG0000599(-);OG0001700(-);OG0000086(-);OG0005310(-);OG0007330(-);OG0004165(-);OG0002046(-);OG0000301(-);OG0005909(-);OG0000894(-);OG0006157(-);OG0007082(-);OG0000557(-);OG0002220(-);OG0000921(-);OG0003726(-);OG0000947(-);OG0007939(-);OG0000106(-);OG0002778(-);OG0003054(-);OG0003375(-);OG0000337(-);OG0001958(-);OG0001839(-);OG0000958(-);OG0006637(-);OG0002530(-);OG0001057(-);OG0002092(-);OG0003008(-);OG0001513(-);OG0001915(-);OG0001058(-);OG0000011(-);OG0007734(-);OG0001959(-);OG0000323(-);OG0000283(-);OG0003009(-);OG0001368(-);OG0003335(-);OG0004588(-);OG0003671(-);OG0003336(-);OG0000450(-);OG0002531(-);OG0002749(-);OG0006198(-);OG0003672(-);OG0000025(-);OG0004110(-);OG0002750(-);OG0002751(-);OG0002751(-);OG0003673(-);OG0007735(-);OG0001572(-);OG0004111(-);OG0005691(-);OG0000600(-);OG0000600(-);OG0000600(-);OG0001115(-);OG0001247(-);OG0004589(-);OG0001087(-);OG0000473(-);OG0005991(-);OG0000345(-);OG0004980(-);OG0004112(-);OG0005525(-);OG0005968(-);OG0003337(-);OG0000051(-);OG0003674(-);OG0006049(-);OG0004113(-);OG0001284(-);OG0000372(-);OG0000214(-);OG0004114(-);OG0006199(-);OG0002093(-);OG0005915(-);OG0004115(-);OG0003010(-);OG0002752(-);OG0004578(-);OG0001605(-);OG0002370(+);OG0000028(+);OG0000000(+);OG0004116(+);OG0004981(+);OG0003338(+);OG0002204(+);OG0004590(+);OG0000522(+);OG0000552(+);OG0000427(+);OG0002532(+);OG0003011(+);OG0002997(+);OG0000740(+);OG0006924(+);OG0001682(+);OG0010602(+);OG0000996(+);OG0001606(+);OG0006925(+);OG0002753(+);OG0001096(+);OG0002533(+);OG0006717(+);OG0000843(+);OG0005661(+);OG0004042(+);OG0007083(+);OG0004619(+);OG0006716(+);OG0004117(+);OG0002094(+);OG0002075(+);OG0006336(+);OG0003012(+);OG0002007(-);OG0003905(-);OG0005935(-);OG0000000(-);OG0002523(-);OG0002127(-);OG0000365(-);OG0003269(-);OG0006036(-);OG0004360(-);OG0001007(-);OG0000054(-);OG0002082(-);OG0006376(-);OG0000472(-);OG0000472(-);OG0000701(-);OG0000057(-);OG0006261(-);OG0000448(-);OG0000120(-);OG0000001(-);OG0000001(-);OG0004359(-);OG0000939(-);OG0002894(+);OG0003904(+);OG0005934(+);OG0002635(+);OG0000398(+);OG0001099(+);OG0006854(+);OG0000876(+);OG0000876(+);OG0002436(+);OG0004358(+);OG0000160(+);OG0000160(+);OG0002893(+);OG0006986(+);OG0001192(+);OG0000676(+);OG0005933(+);OG0003903(+);OG0003514(+);OG0000985(+);OG0000023(+);OG0003179(+);OG0005404(+);OG0001223(+);OG0004543(+);OG0000597(+);OG0005591(+);OG0006963(+);OG0003902(+);OG0007046(+);OG0006723(+);OG0002634(+);OG0000000(+);OG0004784(+);OG0004783(+);OG0005403(+);OG0007045(+);OG0005127(+);OG0000494(+);OG0002201(+);OG0007044(+);OG0002511(+);OG0007043(+);OG0004782(+);OG0002386(+);OG0005671(+);OG0005402(+);OG0006310(+);OG0003178(+);OG0002280(+);OG0003901(+);OG0000219(+);OG0003513(+);OG0004357(+);OG0000383(+);OG0002006(+);OG0001480(+);OG0000079(+);OG0002063(+);OG0000046(+);OG0001134(+);OG0004781(+);OG0005590(+);OG0000379(+);OG0003900(+);OG0004356(+);OG0005705(+);OG0005401(+);OG0000097(+);OG0005880(+);OG0004355(+);OG0000762(+);OG0000069(+);OG0000139(+);OG0005845(+);OG0003512(+);OG0005126(+);OG0000018(+);OG0000018(+);OG0000018(+);OG0002005(+);OG0005781(+);OG0003511(+);OG0002632(+);OG0001497(+);OG0000178(-);OG0005482(-);OG0000675(-);OG0002004(-);OG0006483(-);OG0003899(-);OG0000071(-);OG0000675(-);OG0000675(-);OG0000675(-);OG0000675(-);OG0000071(-);OG0000071(-);OG0000313(-);OG0000313(-);OG0000071(-);OG0000000(-);OG0002052(-);OG0002631(-);OG0003177(-);OG0005739(-);OG0000447(-);OG0000234(-);OG0000447(-);OG0006062(-);OG0003510(-);OG0005125(-);OG0004780(-);OG0005076(-);OG0004938(-);OG0004937(-);OG0002984(-);OG0000489(-);OG0000489(-);OG0000489(-);OG0006849(-);OG0006668(-);OG0004936(-);OG0004779(-);OG0003176(-);OG0000313(-);OG0007042(-);OG0002003(-);OG0002279(-);OG0002892(-);OG0003509(-);OG0000114(-);OG0007706(-);OG0005400(-);OG0005738(-);OG0007191(-);OG0000001(-);OG0006904(-);OG0004354(-);OG0002630(-);OG0007439(-);OG0005972(-);OG0001636(-);OG0001332(-);OG0001309(-);OG0002278(-);OG0000032(+);OG0003030(+);OG0000815(+);OG0000815(+);OG0001789(+);OG0001398(+);OG0006515(+);OG0000832(+);OG0004607(+);OG0004608(+);OG0000148(+);OG0005309(+);OG0006516(+);OG0005681(+);OG0004139(+);OG0001967(+);OG0005532(+);OG0000072(+);OG0001725(+);OG0001968(+);OG0005793(+);OG0002515(+);OG0002544(+);OG0004609(+);OG0003700(+);OG0003701(+);OG0004140(+);OG0002058(+);OG0005695(+);OG0002374(+);OG0003702(+);OG0000033(+);OG0004142(+);OG0000369(+);OG0000408(+);OG0004143(+);OG0004144(+);OG0003353(+);OG0004141(+);OG0004610(+);OG0006517(+);OG0004998(+);OG0001832(+);OG0006249(+);OG0003354(+);OG0004999(+);OG0004611(+);OG0007125(+);OG0003031(+);OG0006337(+);OG0002545(+);OG0005000(+);OG0007152(+);OG0004145(+);OG0003355(+);OG0003703(+);OG0006431(+);OG0004612(+);OG0004084(+);OG0003704(+);OG0000182(+);OG0003705(+);OG0006234(+);OG0000640(+);OG0002208(+);OG0002996(+);OG0000681(+);OG0005257(+);OG0000042(+);OG0000860(+);OG0005001(+);OG0000272(+);OG0004472(+);OG0000029(+);OG0004146(+);OG0004147(+);OG0002765(+);OG0005282(+);OG0001510(+);OG0001271(+);OG0001788(+);OG0001050(+);OG0002375(+);OG0001813(+);OG0002546(+);OG0006875(+);OG0003032(+);OG0000207(+);OG0007174(+);OG0003356(+);OG0001969(+);OG0001033(+);OG0004613(+);OG0004118(+);OG0003013(+);OG0001669(+);OG0003675(+);OG0004528(+);OG0001123(+);OG0003339(+);OG0001681(+);OG0004956(+);OG0006869(+);OG0004955(+);OG0004982(+);OG0006406(+);OG0006354(+);OG0003676(+);OG0003015(+);OG0007084(+);OG0000422(+);OG0001840(+);OG0002181(+);OG0004591(+);OG0001514(+);OG0003655(+);OG0001783(+);OG0004592(+);OG0000052(+);OG0004119(+);OG0003678(+);OG0001338(+);OG0002754(+);OG0006099(+);OG0003679(+);OG0004593(+);OG0001000(+);OG0006785(+);OG0006786(+);OG0000063(+);OG0004120(+);OG0004594(+);OG0001721(+);OG0001231(+);OG0004595(+);OG0000450(+);OG0003680(+);OG0001960(+);OG0003681(+);OG0002205(+);OG0001269(+);OG0003016(+);OG0001679(+);OG0000474(+);OG0003340(+);OG0002371(+);OG0000518(+);OG0000518(+);OG0000423(+);OG0007085(+);OG0003341(+);OG0004983(+);OG0005903(+);OG0004121(+);OG0004122(+);OG0001904(+);OG0004984(+);OG0001557(+);OG0002064(+);OG0005526(+);OG0006355(+);OG0006975(+);OG0005807(+);OG0002372(+);OG0006292(+);OG0001467(+);OG0004985(+);OG0003018(+);OG0004123(+);OG0002534(+);OG0005470(+);OG0004124(+);OG0003019(+);OG0003020(+);OG0000975(+);OG0003342(+);OG0001200(+);OG0006833(+);OG0005808(+);OG0000723(+);OG0000399(-);OG0003682(-);OG0002755(-);OG0004986(-);OG0011749(-);OG0005809(-);OG0002206(-);OG0001583(-);OG0001841(-);OG0006248(-);OG0003683(-);OG0004596(-);OG0002095(-);OG0005469(-);OG0000439(-);OG0000152(-);OG0004597(-);OG0002535(-);OG0005810(-);OG0001267(-);OG0003343(-);OG0002756(-);OG0000836(-);OG0004987(-);OG0004125(-);OG0000439(-);OG0003344(-);OG0004598(-);OG0003684(-);OG0001041(-);OG0002096(-);OG0005301(-);OG0000029(-);OG0005692(-);OG0004126(-);OG0007086(-);OG0003685(-);OG0002536(-);OG0002757(-);OG0001491(-);OG0002537(-);OG0004599(-);OG0003021(-);OG0003686(-);OG0002758(-);OG0003022(-);OG0003023(-);OG0003307(-);OG0003345(-);OG0001036(-);OG0000432(-);OG0001961(-);OG0000168(-);OG0001842(-);OG0001340(-);OG0003346(-);OG0003347(-);OG0001722(-);OG0002538(-);OG0002759(-);OG0004127(-);OG0004988(-);OG0007215(-);OG0000242(-);OG0000242(-);OG0006200(-);OG0004989(-);OG0006865(-);OG0006201(-);OG0004990(-);OG0004600(-);OG0001414(-);OG0004128(-);OG0005527(-);OG0000792(-);OG0004129(-);OG0004130(-);OG0003024(-);OG0003348(-);OG0000019(-);OG0003025(-);OG0003687(-);OG0003349(-);OG0001297(-);OG0005693(-);OG0003688(-);OG0006403(-);OG0001280(-);OG0002539(-);OG0004991(-);OG0001410(-);OG0003332(-);OG0003689(-);OG0004602(-);OG0006597(-);OG0000818(-);OG0000818(-);OG0000818(-);OG0000818(-);OG0005528(-);OG0000924(-);OG0004603(-);OG0007087(-);OG0003690(-);OG0001962(-);OG0003350(-);OG0000955(-);OG0005780(-);OG0005302(-);OG0004601(-);OG0003691(-);OG0005303(-);OG0006096(-);OG0003351(-);OG0006325(-);OG0004992(-);OG0007088(-);OG0002993(-);OG0001834(-);OG0001124(-);OG0004604(-);OG0003026(-);OG0001963(-);OG0009619(-);OG0000139(-);OG0000139(-);OG0002760(-);OG0002761(-);OG0003692(-);OG0007252(-);OG0001598(-);OG0006950(-);OG0004993(-);OG0007089(-);OG0004135(-);OG0005811(-);OG0001201(-);OG0003693(-);OG0006866(-);OG0003352(-);OG0006987(-);OG0000032(-);OG0001723(-);OG0002177(-);OG0000720(-);OG0000091(-);OG0000091(-);OG0000091(-);OG0000091(-);OG0001724(-);OG0000078(-);OG0004131(-);OG0000556(-);OG0007801(-);OG0003694(-);OG0002540(-);OG0005304(-);OG0003027(-);OG0000358(-);OG0000959(-);OG0000887(-);OG0006202(-);OG0005529(-);OG0005904(-);OG0000388(-);OG0003695(-);OG0004132(-);OG0007575(-);OG0000020(-);OG0001516(-);OG0005992(-);OG0007216(-);OG0001555(-);OG0005530(-);OG0004994(-);OG0001964(-);OG0005694(-);OG0001495(-);OG0002541(-);OG0006851(-);OG0004995(-);OG0001599(-);OG0004133(-);OG0004996(-);OG0007090(-);OG0005306(-);OG0002365(-);OG0006357(-);OG0001453(-);OG0000844(-);OG0000229(-);OG0006358(-);OG0001965(-);OG0004605(-);OG0001584(-);OG0005905(-);OG0003696(-);OG0004134(-);OG0001966(-);OG0003028(-);OG0000275(-);OG0000120(-);OG0002207(-);OG0004136(-);OG0003303(-);OG0004137(-);OG0003029(-);OG0006430(-);OG0001843(-);OG0006051(-);OG0002542(-);OG0005531(-);OG0005307(-);OG0004606(-);OG0001500(-);OG0002543(-);OG0001486(-);OG0003697(-);OG0003698(-);OG0004997(-);OG0000626(-);OG0005308(-);OG0002373(-);OG0003699(-);OG0001515(-);OG0007596(-);OG0004083(-);OG0002762(-);OG0002763(-);OG0002764(-)
```
